# Population persistence under high mutation rate: from evolutionary rescue to lethal mutagenesis

**DOI:** 10.1101/521203

**Authors:** Yoann Anciaux, Amaury Lambert, Ophelie Ronce, Lionel Roques, Guillaume Martin

## Abstract

Populations may genetically adapt to severe stress that would otherwise cause their extirpation. Recent theoretical work, combining stochastic demography with Fisher’s geometric model of adaptation, has shown how evolutionary rescue becomes unlikely beyond some critical intensity of stress. Increasing mutation rates may however allow adaptation to more intense stress, raising concerns about the effectiveness of treatments against pathogens. This previous work assumes that populations are rescued by the rise of a single resistance mutation. However, even in asexual organisms, rescue can also stem from the accumulation of multiple mutations in a single genome. Here, we extend previous work to study the rescue process in an asexual population where the mutation rate is sufficiently high so that such events may be common. We predict both the ultimate extinction probability of the population and the distribution of extinction times. We compare the accuracy of different approximations covering a large range of mutation rates. Moderate increase in mutation rates favors evolutionary rescue. However, larger increase leads to extinction by the accumulation of a large mutation load, a process called lethal mutagenesis. We discuss how these results could help design “evolution-proof” anti-pathogen treatments that even highly mutable strains could not overcome.

## Supplementary material for "Population persistence under high mutation rate: from evolutionary rescue to lethal mutagenesis": Matlab code for curve fitting: plot_curves_SV.m

```
%%% plot the curves corresponding to maxPR vs rD
%%% analytical formula vs numerical values
%%% case with standing variation

close all
clear all

% analytical formula
alpha=1; beta=0.31;
omegas=@(rmax,n,rD)alpha*rmax/n*exp(-n/rmax*beta*rD);
valmaxPR=@(rmax,n,rD,N0)1-exp(-N0*omegas(rmax,n,rD));

%%%

rmax=1/2;n=4;
nom=['VPRSV_rmax_' num2str(rmax) '_n_' num2str(n) '.mat' ];
load(nom)
N0=1e5;
j=0;
for rD=VrD
    j=j+1;
    s(j)=valmaxPR(rmax,n,rD,N0);
end
hold on
h1=plot(VrD,VPR,'b-','LineWidth',1.5);
plot(VrD,s,'b--','LineWidth',1.5);

%%%

rmax=1/2;n=8;
nom=['VPRSV_rmax_' num2str(rmax) '_n_' num2str(n) '.mat' ];
load(nom)
N0=1e5;
j=0;
for rD=VrD
    j=j+1;
    s(j)=valmaxPR(rmax,n,rD,N0);
end
h2=plot(VrD,VPR,'g','LineWidth',1.5);
plot(VrD,s,'g--','LineWidth',1.5)

%%%

rmax=1;n=4;
nom=['VPRSV_rmax_' num2str(rmax) '_n_' num2str(n) '.mat' ];
load(nom)
N0=1e5;
j=0;
for rD=VrD
    j=j+1;
    s(j)=valmaxPR(rmax,n,rD,N0);
end
h3=plot(VrD,VPR,'r','LineWidth',1.5);
plot(VrD,s,'r--','LineWidth',1.5)

legend([h1,h3,h2],'n=4, r_{max}=1/2','n=4, r_{max}=1','n=8, r_{max}=1/2')
set(gca,'FontSize',18,'FontName','Times New Roman')
xlabel('r_D','FontAngle','italic')
ylabel('max PR','Interpreter','Latex')
%max PR from [5]
```
