## Supplementary material for "Population persistence under high mutation rate: from evolutionary rescue to lethal mutagenesis": Mathematica Notebook with Analytical derivations, Figures code and Simulation code: Supplementary_file_1.nb (part 1 of 4)

```
(* Content-type: application/vnd.wolfram.mathematica *)

(*** Wolfram Notebook File ***)
(* http://www.wolfram.com/nb *)

(* CreatedBy='Mathematica 9.0' *)

(*CacheID: 234*)
(* Internal cache information:
NotebookFileLineBreakTest
NotebookFileLineBreakTest
NotebookDataPosition[       157,          7]
NotebookDataLength[   3542092,      71618]
NotebookOptionsPosition[   3523571,      71081]
NotebookOutlinePosition[   3523998,      71099]
CellTagsIndexPosition[   3523955,      71096]
WindowFrame->Normal*)

(* Beginning of Notebook Content *)
Notebook[{

Cell[CellGroupData[{
Cell["Graphic tools", "Subsection",
 CellChangeTimes->{{3.658582889156768*^9, 3.6585829137364187`*^9}, {
  3.671878972691553*^9, 3.67187897792686*^9}, {3.7378764799728103`*^9, 
  3.737876502249649*^9}, {3.7536791468978724`*^9, 3.753679147687874*^9}},
 ExpressionUUID -> "2deb71ec-dd6b-469a-a9ce-a20d2a3db9fb"],

Cell["\<\
The Figure for the main text use a particular package for Mathematica called \
\[OpenCurlyDoubleQuote]Scidraw\[CloseCurlyDoubleQuote] and can only be viewed \
in a stylesheet with a white background (for the notebook).\
\>", "Text",
 CellChangeTimes->{
  3.7536777003515325`*^9, {3.7536800107620945`*^9, 3.7536800677011747`*^9}}],

Cell[CellGroupData[{

Cell[BoxData[
 RowBox[{
  RowBox[{"Get", "[", "\"\<SciDraw`\>\"", "]"}], "//", "Quiet"}]], "Input",
 CellChangeTimes->{{3.492124284765625*^9, 3.49212429721875*^9}, 
   3.492124551328125*^9, {3.51812292428125*^9, 3.51812292534375*^9}, {
   3.704198146259975*^9, 3.704198147442629*^9}, {3.753677584076973*^9, 
   3.753677693860523*^9}, {3.762153853722114*^9, 3.7621538660149355`*^9}},
 ExpressionUUID -> "5ac4216d-3024-4608-bdef-46f743033d20"],

Cell[BoxData[
 FrameBox[
  TemplateBox[{TagBox[
     GridBox[{{
        StyleBox[
         TemplateBox[{
           StyleBox[
           "\"\[ScriptCapitalS]\[ScriptC]\[ScriptI]\[ScriptCapitalD]\[ScriptR]\
\[ScriptA]\[ScriptW]:\"", FontFamily -> "Times", FontWeight -> "Bold", 
            StripOnInput -> False], 
           "\" Publication\[Dash]quality scientific figures with \
Mathematica\""}, "RowDefault"], FontFamily -> "Courier", StripOnInput -> 
         False]}, {
        StyleBox[
        "\"M. A. Caprio, University of Notre Dame\"", FontFamily -> "Courier",
          StripOnInput -> False]}, {
        StyleBox[
        "\"Version 0.0.7 (March 28, 2015)\"", FontFamily -> "Courier", 
         StripOnInput -> False]}, {
        RowBox[{
          ButtonBox[
           StyleBox["View color palette", FontFamily -> "Times"], ButtonNote -> 
           "Named color palette", 
           ButtonFunction -> (NamedColors`NamedColorPalette[]& ), Active -> 
           True, ButtonFrame -> "DialogBox", ButtonExpandable -> False, 
           Evaluator -> Automatic], 
          TagBox[
           ButtonBox[
            StyleBox["Visit home page", FontFamily -> "Times"], ButtonFrame -> 
            "DialogBox", ButtonExpandable -> False, ButtonData :> {
              URL["http://scidraw.nd.edu/landing/scidraw-0.0.7.html"], None}, 
            ButtonNote -> "http://scidraw.nd.edu/landing/scidraw-0.0.7.html", 
            ButtonFunction -> (FrontEndExecute[{
               FrontEnd`NotebookLocate[#2]}]& ), Active -> True], 
           DisplayForm]}]}}, ColumnAlignments -> Left], DisplayForm],"\"  \"",
    GraphicsBox[{{{
        FaceForm[None], 
        RectangleBox[{-1., -1.}, {94.1764705882353, 73.}], 
        InsetBox[
         GraphicsBox[{{
            EdgeForm[None], 
            FaceForm[{
              RGBColor[1., 0.894101, 0.709799]}], 
            RectangleBox[{0., 0.}, {93.1764705882353, 72.}]}}, Frame -> False,
           PlotRange -> {{-1., 94.1764705882353}, {-1., 73.}}, 
          ImageSize -> {95.1764705882353, 74.}], {0, 0}, {0, 0}]}, {
        FaceForm[None], 
        RectangleBox[{0., 0.}, {93.1764705882353, 72.}], 
        InsetBox[
         GraphicsBox[{{
            FaceForm[None], 
            RectangleBox[{-1., -1.}, {94.1764705882353, 73.}], 
            InsetBox[
             
             GraphicsBox[{}, Frame -> False, 
              PlotRange -> {{-1., 94.1764705882353}, {-1., 73.}}, 
              ImageSize -> {95.1764705882353, 74.}], {0, 0}, {0, 0}]}, {
            FaceForm[None], 
            RectangleBox[{-1., -1.}, {94.1764705882353, 73.}], 
            InsetBox[
             GraphicsBox[{{
                GrayLevel[0], 
                AbsoluteThickness[1], 
                AbsoluteDashing[{}], 
                CapForm[None], 
                JoinForm[{"Miter", 3.25}], 
                
                LineBox[{{14.782805429864256`, 46.24615384615386}, {
                 43.58047834518423, 46.24615384615386}}]}, {
                GrayLevel[0], 
                AbsoluteThickness[1], 
                AbsoluteDashing[{}], 
                CapForm[None], 
                JoinForm[{"Miter", 3.25}], 
                
                LineBox[{{20.54234001292825, 36.150000000000006`}, {
                 23.54234001292825, 36.150000000000006`}, {25.54234001292825, 
                 32.400000000000006`}, {44.34001292824823, 
                 32.400000000000006`}, {46.34001292824823, 
                 36.150000000000006`}, {49.34001292824823, 
                 36.150000000000006`}}]}, {
                GrayLevel[0], 
                AbsoluteThickness[1], 
                AbsoluteDashing[{}], 
                CapForm[None], 
                JoinForm[{"Miter", 3.25}], 
                
                LineBox[{{26.301874595992246`, 18.553846153846155`}, {
                 55.099547511312224`, 18.553846153846155`}}]}, {
                EdgeForm[{
                  GrayLevel[0], 
                  AbsoluteThickness[1], 
                  AbsoluteDashing[{}], 
                  CapForm[None], 
                  JoinForm[{"Miter", 3.25}]}], 
                FaceForm[{
                  GrayLevel[0.5]}], 
                
                PolygonBox[{{34.418791692075665`, 46.24615384615386}, {
                 29.704026666036818`, 46.24615384615386}, {
                 37.415840042594645`, 33.886479882377664`}, {
                 36.90680088862935, 33.568865116143016`}, {
                 40.700711053652235`, 32.400000000000006`}, {
                 41.31847355632861, 36.321526423509994`}, {40.80943440236331, 
                 36.00391165727534}}]}, {
                EdgeForm[{
                  GrayLevel[0], 
                  AbsoluteThickness[1], 
                  AbsoluteDashing[{}], 
                  CapForm[None], 
                  JoinForm[{"Miter", 3.25}]}], 
                FaceForm[{
                  GrayLevel[0.5]}], 
                
                PolygonBox[{{32.97890804630967, 32.400000000000006`}, {
                 28.26414302027082, 32.400000000000006`}, {35.97595639682864, 
                 20.040326036223817`}, {35.466917242863346`, 
                 19.722711269989166`}, {39.26082740788623, 
                 18.553846153846155`}, {39.87858991056261, 
                 22.47537257735614}, {39.369550756597306`, 
                 22.157757811121492`}}]}}, Frame -> False, 
              PlotRange -> {{-1., 94.1764705882353}, {-1., 73.}}, 
              ImageSize -> {95.1764705882353, 74.}], {0, 0}, {0, 0}]}, {
            FaceForm[None], 
            RectangleBox[{-1., -1.}, {94.1764705882353, 73.}], 
            InsetBox[
             
             GraphicsBox[{}, Frame -> False, 
              PlotRange -> {{-1., 94.1764705882353}, {-1., 73.}}, 
              ImageSize -> {95.1764705882353, 74.}], {0, 0}, {0, 0}]}, {
            FaceForm[None], 
            RectangleBox[{-1., -1.}, {94.1764705882353, 73.}], 
            InsetBox[
             
             GraphicsBox[{}, Frame -> False, 
              PlotRange -> {{-1., 94.1764705882353}, {-1., 73.}}, 
              ImageSize -> {95.1764705882353, 74.}], {0, 0}, {0, 0}]}, {
            FaceForm[None], 
            RectangleBox[{-1., -1.}, {94.1764705882353, 73.}], 
            InsetBox[
             
             GraphicsBox[{}, Frame -> False, 
              PlotRange -> {{-1., 94.1764705882353}, {-1., 73.}}, ImageSize -> {\
95.1764705882353, 74.}], {0, 0}, {0, 0}]}, {
            FaceForm[None], 
            RectangleBox[{0., 0.}, {93.17647058823529, 72.}], 
            InsetBox[
             GraphicsBox[{{
                EdgeForm[None], 
                FaceForm[{
                  RGBColor[0.5, 0.539994, 0.53]}], 
                PolygonBox[CompressedData["
1:eJx13Xk0F9//B3B7CG1SSqgkpCxFRZpRoYVIUrQoaaNFIoqkQiupT4lKpLK0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                 "]]}, {
                RGBColor[1, 0, 0], 
                AbsoluteThickness[1], 
                AbsoluteDashing[{}], 
                CapForm[None], 
                JoinForm[{"Miter", 3.25}], 
                LineBox[CompressedData["
1:eJx13XlUD9//B/B2lcpSIlIhSaKFQslMqCylJGlBJFtZkiJKQmUt8VEKKSFl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                 "]]}}, Frame -> False, 
              PlotRange -> {{0., 93.17647058823529}, {0., 72.}}, 
              ImageSize -> {93.17647058823529, 72.}], {0, 0}, {0, 0}]}, {
            FaceForm[None], 
            RectangleBox[{-1., -1.}, {94.1764705882353, 73.}], 
            InsetBox[
             
             GraphicsBox[{}, Frame -> False, 
              PlotRange -> {{-1., 94.1764705882353}, {-1., 73.}}, 
              ImageSize -> {95.1764705882353, 74.}], {0, 0}, {0, 0}]}, {
            FaceForm[None], 
            RectangleBox[{-1., -1.}, {94.1764705882353, 73.}], 
            InsetBox[
             
             GraphicsBox[{}, Frame -> False, 
              PlotRange -> {{-1., 94.1764705882353}, {-1., 73.}}, 
              ImageSize -> {95.1764705882353, 74.}], {0, 0}, {0, 0}]}, {
            InsetBox[
             FormBox[
              FrameBox[
               StyleBox[
                StyleBox[
                 TagBox[
                 "\"\[ScriptCapitalS]\[ScriptC]\[ScriptI]\[ScriptCapitalD]\
\[ScriptR]\[ScriptA]\[ScriptW]\"", DisplayForm], {
                 FontFamily -> "Times", FontSize -> 14.5, FontSlant -> Plain, 
                  FontTracking -> "Extended", FontVariations -> {}, 
                  FontWeight -> Bold, ShowAutoStyles -> False, 
                  SingleLetterItalics -> False}, StripOnInput -> False], 
                ShowContents -> False, StripOnInput -> False], Background -> 
               None, FrameStyle -> None, FrameMargins -> {{0, 0}, {0, 0}}, 
               RoundingRadius -> {0, 0}, ContentPadding -> False, 
               StripOnInput -> False], TraditionalForm], {4.658823529411765, 
             64.8}, 
             ImageScaled[{0, 1}], Automatic, {1, 0}]}, {
            InsetBox[
             FormBox[
              FrameBox[
               StyleBox[
                TagBox[
                "\"\[ScriptCapitalS]\[ScriptC]\[ScriptI]\[ScriptCapitalD]\
\[ScriptR]\[ScriptA]\[ScriptW]\"", DisplayForm], {
                FontFamily -> "Times", FontSize -> 14.5, FontSlant -> Plain, 
                 FontTracking -> "Extended", FontVariations -> {}, FontWeight -> 
                 Bold, ShowAutoStyles -> False, SingleLetterItalics -> False},
                 StripOnInput -> False], Background -> None, FrameStyle -> 
               None, FrameMargins -> {{0, 0}, {0, 0}}, 
               RoundingRadius -> {0, 0}, ContentPadding -> False, 
               StripOnInput -> False], TraditionalForm], {4.658823529411765, 
             64.8}, 
             ImageScaled[{0, 1}], Automatic, {1, 0}]}}, Frame -> False, 
          PlotRange -> {{0., 93.1764705882353}, {0., 72.}}, 
          ImageSize -> {93.1764705882353, 72.}], {0, 0}, {0, 0}]}, {
        FaceForm[None], 
        RectangleBox[{-1., -1.}, {94.1764705882353, 73.}], 
        InsetBox[
         GraphicsBox[{}, Frame -> False, 
          PlotRange -> {{-1., 94.1764705882353}, {-1., 73.}}, 
          ImageSize -> {95.1764705882353, 74.}], {0, 0}, {0, 0}]}, {
        FaceForm[None], 
        RectangleBox[{-1., -1.}, {94.1764705882353, 73.}], 
        InsetBox[
         GraphicsBox[{{
            RGBColor[0.333333, 0.333333, 0.333333], 
            AbsoluteThickness[1], 
            AbsoluteDashing[{}], 
            CapForm[None], 
            JoinForm[{"Miter", 3.25}], 
            LineBox[{{0., 0.}, {0., 72.}}]}, {
            RGBColor[0.333333, 0.333333, 0.333333], 
            AbsoluteThickness[1], 
            AbsoluteDashing[{}], 
            CapForm[None], 
            JoinForm[{"Miter", 3.25}], 
            LineBox[{{}, {}}]}, {
            RGBColor[0.333333, 0.333333, 0.333333], 
            AbsoluteThickness[1], 
            AbsoluteDashing[{}], 
            CapForm[None], 
            JoinForm[{"Miter", 3.25}]}, {
            RGBColor[0.333333, 0.333333, 0.333333], 
            AbsoluteThickness[1], 
            AbsoluteDashing[{}], 
            CapForm[None], 
            JoinForm[{"Miter", 3.25}], 
            LineBox[{{93.1764705882353, 0.}, {93.1764705882353, 72.}}]}, {
            RGBColor[0.333333, 0.333333, 0.333333], 
            AbsoluteThickness[1], 
            AbsoluteDashing[{}], 
            CapForm[None], 
            JoinForm[{"Miter", 3.25}], 
            LineBox[{{}, {}}]}, {
            RGBColor[0.333333, 0.333333, 0.333333], 
            AbsoluteThickness[1], 
            AbsoluteDashing[{}], 
            CapForm[None], 
            JoinForm[{"Miter", 3.25}]}, {
            RGBColor[0.333333, 0.333333, 0.333333], 
            AbsoluteThickness[1], 
            AbsoluteDashing[{}], 
            CapForm[None], 
            JoinForm[{"Miter", 3.25}], 
            LineBox[{{0., 0.}, {93.1764705882353, 0.}}]}, {
            RGBColor[0.333333, 0.333333, 0.333333], 
            AbsoluteThickness[1], 
            AbsoluteDashing[{}], 
            CapForm[None], 
            JoinForm[{"Miter", 3.25}], 
            LineBox[{{}, {}}]}, {
            RGBColor[0.333333, 0.333333, 0.333333], 
            AbsoluteThickness[1], 
            AbsoluteDashing[{}], 
            CapForm[None], 
            JoinForm[{"Miter", 3.25}]}, {
            RGBColor[0.333333, 0.333333, 0.333333], 
            AbsoluteThickness[1], 
            AbsoluteDashing[{}], 
            CapForm[None], 
            JoinForm[{"Miter", 3.25}], 
            LineBox[{{0., 72.}, {93.1764705882353, 72.}}]}, {
            RGBColor[0.333333, 0.333333, 0.333333], 
            AbsoluteThickness[1], 
            AbsoluteDashing[{}], 
            CapForm[None], 
            JoinForm[{"Miter", 3.25}], 
            LineBox[{{}, {}}]}, {
            RGBColor[0.333333, 0.333333, 0.333333], 
            AbsoluteThickness[1], 
            AbsoluteDashing[{}], 
            CapForm[None], 
            JoinForm[{"Miter", 3.25}]}}, Frame -> False, 
          PlotRange -> {{-1., 94.1764705882353}, {-1., 73.}}, 
          ImageSize -> {95.1764705882353, 74.}], {0, 0}, {0, 0}]}}, {}}, {
     PlotRange -> {{-1., 94.1764705882353}, {-1., 73.}}, 
      ImageSize -> {95.1764705882353, 74.}, AspectRatio -> 0.7775030902348578,
       Frame -> False, Background -> None, DisplayFunction -> Identity}]},
   "RowDefault"],
  Background->GrayLevel[0.85],
  FrameMargins->10,
  FrameStyle->None,
  StripOnInput->False]], "Print",
 CellChangeTimes->{
  3.704111530819461*^9, 3.7041673165273857`*^9, 3.704169056277993*^9, 
   3.704170942560771*^9, 3.7041900382288113`*^9, 3.7041956450155067`*^9, 
   3.7041976870996923`*^9, 3.704198149895849*^9, 3.70419832962739*^9, 
   3.705118870707971*^9, 3.705203897516214*^9, 3.705205340614718*^9, 
   3.7052114948120127`*^9, 3.7053163677267513`*^9, 3.705316560738617*^9, 
   3.705323918258224*^9, 3.705326169239051*^9, 3.705401170620472*^9, 
   3.7059988439764013`*^9, {3.7060028282813377`*^9, 3.706002853826045*^9}, 
   3.706245472629497*^9, 3.706257723717783*^9, {3.706338112866499*^9, 
   3.706338134032205*^9}, 3.706966058025208*^9, 3.707039420839143*^9, 
   3.7071285447226458`*^9, 3.707129572596627*^9, 3.707454033290216*^9, 
   3.7074550388596354`*^9, 3.7074651131315527`*^9, 3.709878609517541*^9, 
   3.709878644458413*^9, 3.7118897089246073`*^9, 3.7120347390689*^9, 
   3.712058062324296*^9, 3.7129868013004932`*^9, 3.713097833390712*^9, 
   3.713099124049307*^9, 3.7131599244469423`*^9, 3.713202028962091*^9, 
   3.713204029675849*^9, 3.7132041011782427`*^9, 3.714110492191455*^9, 
   3.714114551845706*^9, {3.714115331689706*^9, 3.714115346158091*^9}, 
   3.71411538099911*^9, 3.7299205790566874`*^9, 3.7299321436558585`*^9, 
   3.7360645130054197`*^9, 3.7360645470543175`*^9, 3.7360694575802736`*^9, 
   3.736505908335499*^9, 3.736506017055651*^9, {3.7365298219225235`*^9, 
   3.736529848642561*^9}, 3.7365702630139484`*^9, 3.7365842775189104`*^9, 
   3.736586334487889*^9, 3.7365875372414227`*^9, 3.7378692658378105`*^9, 
   3.7378764721259966`*^9, 3.737880108352436*^9, 3.737947656258977*^9, 
   3.737969976262353*^9, 3.741347287142127*^9, 3.7415995786848526`*^9, 
   3.7416024434944844`*^9, 3.7445485188369875`*^9, 3.744604215974453*^9, 
   3.748692787145893*^9, 3.7510946412717896`*^9, 3.7511083557220764`*^9, 
   3.751109466338479*^9, 3.751118584730411*^9, 3.751178981895771*^9, 
   3.751179472192032*^9, 3.751185500526334*^9, 3.753515020738835*^9, 
   3.7535190128420653`*^9, 3.753519788402833*^9, 3.7535251986883345`*^9, 
   3.7535316529368277`*^9, 3.7536791229518385`*^9, 3.755871818483447*^9, 
   3.7558729441638327`*^9, 3.7560525036548805`*^9, 3.756095515423252*^9, 
   3.7562121336411457`*^9, 3.762148199169969*^9, 3.7621538643301325`*^9, 
   3.7633095329596744`*^9, 3.7633819874974756`*^9},
 ExpressionUUID -> "b69ee8ad-7046-4c10-a4c7-f70b30a03c69"]
}, Open  ]],

Cell["These are colors for the figures of the main text.", "Text",
 CellChangeTimes->{{3.7536777026515355`*^9, 3.753677738782587*^9}}],

Cell[CellGroupData[{

Cell[BoxData[{
 RowBox[{"color1", "=", 
  RowBox[{"RGBColor", "[", 
   RowBox[{
    RowBox[{"246", "/", "255"}], ",", 
    RowBox[{"232", "/", "255"}], ",", 
    RowBox[{"195", "/", "255"}]}], "]"}]}], "\[IndentingNewLine]", 
 RowBox[{"color2", "=", 
  RowBox[{"RGBColor", "[", 
   RowBox[{
    RowBox[{"216", "/", "255"}], ",", 
    RowBox[{"179", "/", "255"}], ",", 
    RowBox[{"101", "/", "255"}]}], "]"}]}], "\[IndentingNewLine]", 
 RowBox[{"color3", "=", 
  RowBox[{"RGBColor", "[", 
   RowBox[{
    RowBox[{"140", "/", "255"}], ",", 
    RowBox[{"81", "/", "255"}], ",", 
    RowBox[{"10", "/", "255"}]}], "]"}]}], "\[IndentingNewLine]", 
 RowBox[{"color4", "=", 
  RowBox[{"RGBColor", "[", 
   RowBox[{
    RowBox[{"199", "/", "255"}], ",", 
    RowBox[{"234", "/", "255"}], ",", 
    RowBox[{"229", "/", "255"}]}], "]"}]}], "\[IndentingNewLine]", 
 RowBox[{"color5", "=", 
  RowBox[{"RGBColor", "[", 
   RowBox[{
    RowBox[{"90", "/", "255"}], ",", 
    RowBox[{"180", "/", "255"}], ",", 
    RowBox[{"172", "/", "255"}]}], "]"}]}], "\[IndentingNewLine]", 
 RowBox[{"color6", "=", 
  RowBox[{"RGBColor", "[", 
   RowBox[{
    RowBox[{"1", "/", "255"}], ",", 
    RowBox[{"102", "/", "255"}], ",", 
    RowBox[{"94", "/", "255"}]}], "]"}]}], "\[IndentingNewLine]", 
 RowBox[{"color7", "=", 
  RowBox[{"RGBColor", "[", 
   RowBox[{
    RowBox[{"230", "/", "255"}], ",", 
    RowBox[{"245", "/", "255"}], ",", 
    RowBox[{"208", "/", "255"}]}], "]"}]}], "\[IndentingNewLine]", 
 RowBox[{"color8", "=", 
  RowBox[{"RGBColor", "[", 
   RowBox[{
    RowBox[{"161", "/", "255"}], ",", 
    RowBox[{"215", "/", "255"}], ",", 
    RowBox[{"106", "/", "255"}]}], "]"}]}], "\[IndentingNewLine]", 
 RowBox[{"color9", "=", 
  RowBox[{"RGBColor", "[", 
   RowBox[{
    RowBox[{"77", "/", "255"}], ",", 
    RowBox[{"146", "/", "255"}], ",", 
    RowBox[{"33", "/", "255"}]}], "]"}]}], "\[IndentingNewLine]", 
 RowBox[{"color10", "=", 
  RowBox[{"RGBColor", "[", 
   RowBox[{
    RowBox[{"224", "/", "255"}], ",", 
    RowBox[{"204", "/", "255"}], ",", 
    RowBox[{"255", "/", "255"}]}], "]"}]}], "\[IndentingNewLine]", 
 RowBox[{"color11", "=", 
  RowBox[{"RGBColor", "[", 
   RowBox[{
    RowBox[{"171", "/", "255"}], ",", 
    RowBox[{"115", "/", "255"}], ",", 
    RowBox[{"230", "/", "255"}]}], "]"}]}], "\[IndentingNewLine]", 
 RowBox[{"color12", "=", 
  RowBox[{"RGBColor", "[", 
   RowBox[{
    RowBox[{"106", "/", "255"}], ",", 
    RowBox[{"71", "/", "255"}], ",", 
    RowBox[{"140", "/", "255"}]}], "]"}]}], "\[IndentingNewLine]", 
 RowBox[{"color13", "=", 
  RowBox[{"RGBColor", "[", 
   RowBox[{
    RowBox[{"255", "/", "255"}], ",", 
    RowBox[{"255", "/", "255"}], ",", 
    RowBox[{"190", "/", "255"}]}], "]"}]}], "\[IndentingNewLine]", 
 RowBox[{"color14", "=", 
  RowBox[{"RGBColor", "[", 
   RowBox[{
    RowBox[{"255", "/", "255"}], ",", 
    RowBox[{"232", "/", "255"}], ",", 
    RowBox[{"112", "/", "255"}]}], "]"}]}], "\[IndentingNewLine]", 
 RowBox[{"color15", "=", 
  RowBox[{"RGBColor", "[", 
   RowBox[{
    RowBox[{"207", "/", "255"}], ",", 
    RowBox[{"188", "/", "255"}], ",", 
    RowBox[{"63", "/", "255"}]}], "]"}]}]}], "Input",
 CellChangeTimes->{{3.704190414382125*^9, 3.704190475805093*^9}, {
  3.704190930489197*^9, 3.704191007017359*^9}, {3.7053243080982323`*^9, 
  3.705324358754108*^9}, {3.7633116734031005`*^9, 3.7633116737701216`*^9}},
 ExpressionUUID -> "c4c451bf-0934-4e66-8447-7cbe12ed6860"],

Cell[BoxData[
 InterpretationBox[
  ButtonBox[
   TooltipBox[
    GraphicsBox[{
      {GrayLevel[0], RectangleBox[{0, 0}]}, 
      {GrayLevel[0], RectangleBox[{1, -1}]}, 
      {RGBColor[
        Rational[82, 85], 
        Rational[232, 255], 
        Rational[13, 17]], RectangleBox[{0, -1}, {2, 1}]}},
     AspectRatio->1,
     Frame->True,
     FrameStyle->RGBColor[
      0.6431372549019608, 0.6065359477124183, 0.5098039215686274],
     FrameTicks->None,
     ImageSize->
      Dynamic[{Automatic, 1.35 CurrentValue["FontCapHeight"]/
        AbsoluteCurrentValue[Magnification]}],
     PlotRangePadding->None],
    "RGBColor[82/85, 232/255, 13/17]"],
   Appearance->None,
   BaseStyle->{},
   BaselinePosition->Baseline,
   ButtonFunction:>With[{Typeset`box$ = EvaluationBox[]}, 
     If[
      Not[
       AbsoluteCurrentValue["Deployed"]], 
      SelectionMove[Typeset`box$, All, Expression]; 
      FrontEnd`Private`$ColorSelectorInitialAlpha = 1; 
      FrontEnd`Private`$ColorSelectorInitialColor = RGBColor[
         Rational[82, 85], 
         Rational[232, 255], 
         Rational[13, 17]]; 
      FrontEnd`Private`$ColorSelectorUseMakeBoxes = True; 
      MathLink`CallFrontEnd[
        FrontEnd`AttachCell[Typeset`box$, 
         FrontEndResource["RGBColorValueSelector"], {0, {Left, Bottom}}, {
         Left, Top}, 
         "ClosingActions" -> {
          "SelectionDeparture", "ParentChanged", "EvaluatorQuit"}]]]],
   DefaultBaseStyle->{},
   Evaluator->Automatic,
   Method->"Preemptive"],
  RGBColor[
   Rational[82, 85], 
   Rational[232, 255], 
   Rational[13, 17]],
  Editable->False,
  Selectable->False]], "Output",
 CellChangeTimes->{
  3.7041904023645773`*^9, {3.704190994114421*^9, 3.7041910076722603`*^9}, 
   3.704191159683118*^9, 3.704195659858676*^9, 3.7041976896180964`*^9, 
   3.704198150255128*^9, 3.7041983299490423`*^9, 3.705118871982892*^9, 
   3.705203897848015*^9, 3.705211495699832*^9, 3.705316368231246*^9, 
   3.70531656108333*^9, 3.705323918380649*^9, 3.7053243589387007`*^9, 
   3.705326169309573*^9, 3.705401170864861*^9, 3.705998844750258*^9, {
   3.7060028288515167`*^9, 3.706002854196916*^9}, 3.7062454729179697`*^9, 
   3.706257723801762*^9, 3.706338135381503*^9, 3.706966058325124*^9, 
   3.707039415430582*^9, 3.707128545089678*^9, 3.707129572981308*^9, 
   3.707454033696876*^9, 3.707455038961851*^9, 3.7074651134016943`*^9, 
   3.7098786100424843`*^9, 3.709878644751995*^9, 3.7118897090619297`*^9, 
   3.7120347393153763`*^9, 3.712058062602784*^9, 3.712986801857498*^9, 
   3.71309783369314*^9, 3.713099124145465*^9, 3.713159924715898*^9, 
   3.713202029247608*^9, 3.7132036205090847`*^9, 3.713204029780117*^9, 
   3.713204101257552*^9, 3.7141104924561453`*^9, 3.714114552237199*^9, {
   3.714115331796921*^9, 3.714115346301791*^9}, 3.714115381088147*^9, 
   3.719051948580371*^9, 3.729920584797497*^9, 3.7299244696077538`*^9, 
   3.729932143749459*^9, 3.736064547160324*^9, 3.736069457723282*^9, 
   3.736505911465503*^9, 3.7365060171256514`*^9, {3.7365298221125236`*^9, 
   3.736529848972561*^9}, 3.736570263163949*^9, 3.7365842776593103`*^9, 
   3.736586334675089*^9, 3.736587537475423*^9, 3.737869266025011*^9, 
   3.7378764722819967`*^9, 3.737880108508437*^9, 3.7379476564929776`*^9, 
   3.7379699765119534`*^9, 3.7413472874385276`*^9, 3.741599578856453*^9, 
   3.7416024436972847`*^9, 3.744548519116988*^9, 3.7446042161772532`*^9, 
   3.7486927873258934`*^9, 3.75109464153699*^9, 3.751108355862477*^9, 
   3.7511094665568795`*^9, 3.751118584902011*^9, 3.751178982036171*^9, 
   3.7511794724104323`*^9, 3.751185500766334*^9, 3.7535150209728355`*^9, 
   3.7535190130292654`*^9, 3.7535197886524334`*^9, 3.753525198906735*^9, 
   3.753531653046028*^9, 3.753679123101839*^9, 3.7558718187134604`*^9, 
   3.7558729445668554`*^9, 3.7560525038738933`*^9, 3.7560955154812555`*^9, 
   3.7562121338081555`*^9, 3.7621481997627707`*^9, 3.7633095331736865`*^9, 
   3.763381987660485*^9, 3.7633871721460204`*^9, 3.7634092512258716`*^9, 
   3.7634537439060335`*^9, 3.7634542972706842`*^9},
 ExpressionUUID -> "eb3f1452-792f-46b8-90f8-00a6d5df5ef6"],

Cell[BoxData[
 InterpretationBox[
  ButtonBox[
   TooltipBox[
    GraphicsBox[{
      {GrayLevel[0], RectangleBox[{0, 0}]}, 
      {GrayLevel[0], RectangleBox[{1, -1}]}, 
      {RGBColor[
        Rational[72, 85], 
        Rational[179, 255], 
        Rational[101, 255]], RectangleBox[{0, -1}, {2, 1}]}},
     AspectRatio->1,
     Frame->True,
     FrameStyle->RGBColor[
      0.5647058823529412, 0.46797385620915033`, 0.26405228758169935`],
     FrameTicks->None,
     ImageSize->
      Dynamic[{Automatic, 1.35 CurrentValue["FontCapHeight"]/
        AbsoluteCurrentValue[Magnification]}],
     PlotRangePadding->None],
    "RGBColor[72/85, 179/255, 101/255]"],
   Appearance->None,
   BaseStyle->{},
   BaselinePosition->Baseline,
   ButtonFunction:>With[{Typeset`box$ = EvaluationBox[]}, 
     If[
      Not[
       AbsoluteCurrentValue["Deployed"]], 
      SelectionMove[Typeset`box$, All, Expression]; 
      FrontEnd`Private`$ColorSelectorInitialAlpha = 1; 
      FrontEnd`Private`$ColorSelectorInitialColor = RGBColor[
         Rational[72, 85], 
         Rational[179, 255], 
         Rational[101, 255]]; 
      FrontEnd`Private`$ColorSelectorUseMakeBoxes = True; 
      MathLink`CallFrontEnd[
        FrontEnd`AttachCell[Typeset`box$, 
         FrontEndResource["RGBColorValueSelector"], {0, {Left, Bottom}}, {
         Left, Top}, 
         "ClosingActions" -> {
          "SelectionDeparture", "ParentChanged", "EvaluatorQuit"}]]]],
   DefaultBaseStyle->{},
   Evaluator->Automatic,
   Method->"Preemptive"],
  RGBColor[
   Rational[72, 85], 
   Rational[179, 255], 
   Rational[101, 255]],
  Editable->False,
  Selectable->False]], "Output",
 CellChangeTimes->{
  3.7041904023645773`*^9, {3.704190994114421*^9, 3.7041910076722603`*^9}, 
   3.704191159683118*^9, 3.704195659858676*^9, 3.7041976896180964`*^9, 
   3.704198150255128*^9, 3.7041983299490423`*^9, 3.705118871982892*^9, 
   3.705203897848015*^9, 3.705211495699832*^9, 3.705316368231246*^9, 
   3.70531656108333*^9, 3.705323918380649*^9, 3.7053243589387007`*^9, 
   3.705326169309573*^9, 3.705401170864861*^9, 3.705998844750258*^9, {
   3.7060028288515167`*^9, 3.706002854196916*^9}, 3.7062454729179697`*^9, 
   3.706257723801762*^9, 3.706338135381503*^9, 3.706966058325124*^9, 
   3.707039415430582*^9, 3.707128545089678*^9, 3.707129572981308*^9, 
   3.707454033696876*^9, 3.707455038961851*^9, 3.7074651134016943`*^9, 
   3.7098786100424843`*^9, 3.709878644751995*^9, 3.7118897090619297`*^9, 
   3.7120347393153763`*^9, 3.712058062602784*^9, 3.712986801857498*^9, 
   3.71309783369314*^9, 3.713099124145465*^9, 3.713159924715898*^9, 
   3.713202029247608*^9, 3.7132036205090847`*^9, 3.713204029780117*^9, 
   3.713204101257552*^9, 3.7141104924561453`*^9, 3.714114552237199*^9, {
   3.714115331796921*^9, 3.714115346301791*^9}, 3.714115381088147*^9, 
   3.719051948580371*^9, 3.729920584797497*^9, 3.7299244696077538`*^9, 
   3.729932143749459*^9, 3.736064547160324*^9, 3.736069457723282*^9, 
   3.736505911465503*^9, 3.7365060171256514`*^9, {3.7365298221125236`*^9, 
   3.736529848972561*^9}, 3.736570263163949*^9, 3.7365842776593103`*^9, 
   3.736586334675089*^9, 3.736587537475423*^9, 3.737869266025011*^9, 
   3.7378764722819967`*^9, 3.737880108508437*^9, 3.7379476564929776`*^9, 
   3.7379699765119534`*^9, 3.7413472874385276`*^9, 3.741599578856453*^9, 
   3.7416024436972847`*^9, 3.744548519116988*^9, 3.7446042161772532`*^9, 
   3.7486927873258934`*^9, 3.75109464153699*^9, 3.751108355862477*^9, 
   3.7511094665568795`*^9, 3.751118584902011*^9, 3.751178982036171*^9, 
   3.7511794724104323`*^9, 3.751185500766334*^9, 3.7535150209728355`*^9, 
   3.7535190130292654`*^9, 3.7535197886524334`*^9, 3.753525198906735*^9, 
   3.753531653046028*^9, 3.753679123101839*^9, 3.7558718187134604`*^9, 
   3.7558729445668554`*^9, 3.7560525038738933`*^9, 3.7560955154812555`*^9, 
   3.7562121338081555`*^9, 3.7621481997627707`*^9, 3.7633095331736865`*^9, 
   3.763381987660485*^9, 3.7633871721460204`*^9, 3.7634092512258716`*^9, 
   3.7634537439060335`*^9, 3.7634542972756844`*^9},
 ExpressionUUID -> "eb3f1452-792f-46b8-90f8-00a6d5df5ef6"],

Cell[BoxData[
 InterpretationBox[
  ButtonBox[
   TooltipBox[
    GraphicsBox[{
      {GrayLevel[0], RectangleBox[{0, 0}]}, 
      {GrayLevel[0], RectangleBox[{1, -1}]}, 
      {RGBColor[
        Rational[28, 51], 
        Rational[27, 85], 
        Rational[2, 51]], RectangleBox[{0, -1}, {2, 1}]}},
     AspectRatio->1,
     Frame->True,
     FrameStyle->RGBColor[
      0.3660130718954248, 0.21176470588235294`, 0.026143790849673203`],
     FrameTicks->None,
     ImageSize->
      Dynamic[{Automatic, 1.35 CurrentValue["FontCapHeight"]/
        AbsoluteCurrentValue[Magnification]}],
     PlotRangePadding->None],
    "RGBColor[28/51, 27/85, 2/51]"],
   Appearance->None,
   BaseStyle->{},
   BaselinePosition->Baseline,
   ButtonFunction:>With[{Typeset`box$ = EvaluationBox[]}, 
     If[
      Not[
       AbsoluteCurrentValue["Deployed"]], 
      SelectionMove[Typeset`box$, All, Expression]; 
      FrontEnd`Private`$ColorSelectorInitialAlpha = 1; 
      FrontEnd`Private`$ColorSelectorInitialColor = RGBColor[
         Rational[28, 51], 
         Rational[27, 85], 
         Rational[2, 51]]; FrontEnd`Private`$ColorSelectorUseMakeBoxes = True; 
      MathLink`CallFrontEnd[
        FrontEnd`AttachCell[Typeset`box$, 
         FrontEndResource["RGBColorValueSelector"], {0, {Left, Bottom}}, {
         Left, Top}, 
         "ClosingActions" -> {
          "SelectionDeparture", "ParentChanged", "EvaluatorQuit"}]]]],
   DefaultBaseStyle->{},
   Evaluator->Automatic,
   Method->"Preemptive"],
  RGBColor[
   Rational[28, 51], 
   Rational[27, 85], 
   Rational[2, 51]],
  Editable->False,
  Selectable->False]], "Output",
 CellChangeTimes->{
  3.7041904023645773`*^9, {3.704190994114421*^9, 3.7041910076722603`*^9}, 
   3.704191159683118*^9, 3.704195659858676*^9, 3.7041976896180964`*^9, 
   3.704198150255128*^9, 3.7041983299490423`*^9, 3.705118871982892*^9, 
   3.705203897848015*^9, 3.705211495699832*^9, 3.705316368231246*^9, 
   3.70531656108333*^9, 3.705323918380649*^9, 3.7053243589387007`*^9, 
   3.705326169309573*^9, 3.705401170864861*^9, 3.705998844750258*^9, {
   3.7060028288515167`*^9, 3.706002854196916*^9}, 3.7062454729179697`*^9, 
   3.706257723801762*^9, 3.706338135381503*^9, 3.706966058325124*^9, 
   3.707039415430582*^9, 3.707128545089678*^9, 3.707129572981308*^9, 
   3.707454033696876*^9, 3.707455038961851*^9, 3.7074651134016943`*^9, 
   3.7098786100424843`*^9, 3.709878644751995*^9, 3.7118897090619297`*^9, 
   3.7120347393153763`*^9, 3.712058062602784*^9, 3.712986801857498*^9, 
   3.71309783369314*^9, 3.713099124145465*^9, 3.713159924715898*^9, 
   3.713202029247608*^9, 3.7132036205090847`*^9, 3.713204029780117*^9, 
   3.713204101257552*^9, 3.7141104924561453`*^9, 3.714114552237199*^9, {
   3.714115331796921*^9, 3.714115346301791*^9}, 3.714115381088147*^9, 
   3.719051948580371*^9, 3.729920584797497*^9, 3.7299244696077538`*^9, 
   3.729932143749459*^9, 3.736064547160324*^9, 3.736069457723282*^9, 
   3.736505911465503*^9, 3.7365060171256514`*^9, {3.7365298221125236`*^9, 
   3.736529848972561*^9}, 3.736570263163949*^9, 3.7365842776593103`*^9, 
   3.736586334675089*^9, 3.736587537475423*^9, 3.737869266025011*^9, 
   3.7378764722819967`*^9, 3.737880108508437*^9, 3.7379476564929776`*^9, 
   3.7379699765119534`*^9, 3.7413472874385276`*^9, 3.741599578856453*^9, 
   3.7416024436972847`*^9, 3.744548519116988*^9, 3.7446042161772532`*^9, 
   3.7486927873258934`*^9, 3.75109464153699*^9, 3.751108355862477*^9, 
   3.7511094665568795`*^9, 3.751118584902011*^9, 3.751178982036171*^9, 
   3.7511794724104323`*^9, 3.751185500766334*^9, 3.7535150209728355`*^9, 
   3.7535190130292654`*^9, 3.7535197886524334`*^9, 3.753525198906735*^9, 
   3.753531653046028*^9, 3.753679123101839*^9, 3.7558718187134604`*^9, 
   3.7558729445668554`*^9, 3.7560525038738933`*^9, 3.7560955154812555`*^9, 
   3.7562121338081555`*^9, 3.7621481997627707`*^9, 3.7633095331736865`*^9, 
   3.763381987660485*^9, 3.7633871721460204`*^9, 3.7634092512258716`*^9, 
   3.7634537439060335`*^9, 3.7634542972786846`*^9},
 ExpressionUUID -> "eb3f1452-792f-46b8-90f8-00a6d5df5ef6"],

Cell[BoxData[
 InterpretationBox[
  ButtonBox[
   TooltipBox[
    GraphicsBox[{
      {GrayLevel[0], RectangleBox[{0, 0}]}, 
      {GrayLevel[0], RectangleBox[{1, -1}]}, 
      {RGBColor[
        Rational[199, 255], 
        Rational[78, 85], 
        Rational[229, 255]], RectangleBox[{0, -1}, {2, 1}]}},
     AspectRatio->1,
     Frame->True,
     FrameStyle->RGBColor[
      0.5202614379084968, 0.611764705882353, 0.5986928104575163],
     FrameTicks->None,
     ImageSize->
      Dynamic[{Automatic, 1.35 CurrentValue["FontCapHeight"]/
        AbsoluteCurrentValue[Magnification]}],
     PlotRangePadding->None],
    "RGBColor[199/255, 78/85, 229/255]"],
   Appearance->None,
   BaseStyle->{},
   BaselinePosition->Baseline,
   ButtonFunction:>With[{Typeset`box$ = EvaluationBox[]}, 
     If[
      Not[
       AbsoluteCurrentValue["Deployed"]], 
      SelectionMove[Typeset`box$, All, Expression]; 
      FrontEnd`Private`$ColorSelectorInitialAlpha = 1; 
      FrontEnd`Private`$ColorSelectorInitialColor = RGBColor[
         Rational[199, 255], 
         Rational[78, 85], 
         Rational[229, 255]]; 
      FrontEnd`Private`$ColorSelectorUseMakeBoxes = True; 
      MathLink`CallFrontEnd[
        FrontEnd`AttachCell[Typeset`box$, 
         FrontEndResource["RGBColorValueSelector"], {0, {Left, Bottom}}, {
         Left, Top}, 
         "ClosingActions" -> {
          "SelectionDeparture", "ParentChanged", "EvaluatorQuit"}]]]],
   DefaultBaseStyle->{},
   Evaluator->Automatic,
   Method->"Preemptive"],
  RGBColor[
   Rational[199, 255], 
   Rational[78, 85], 
   Rational[229, 255]],
  Editable->False,
  Selectable->False]], "Output",
 CellChangeTimes->{
  3.7041904023645773`*^9, {3.704190994114421*^9, 3.7041910076722603`*^9}, 
   3.704191159683118*^9, 3.704195659858676*^9, 3.7041976896180964`*^9, 
   3.704198150255128*^9, 3.7041983299490423`*^9, 3.705118871982892*^9, 
   3.705203897848015*^9, 3.705211495699832*^9, 3.705316368231246*^9, 
   3.70531656108333*^9, 3.705323918380649*^9, 3.7053243589387007`*^9, 
   3.705326169309573*^9, 3.705401170864861*^9, 3.705998844750258*^9, {
   3.7060028288515167`*^9, 3.706002854196916*^9}, 3.7062454729179697`*^9, 
   3.706257723801762*^9, 3.706338135381503*^9, 3.706966058325124*^9, 
   3.707039415430582*^9, 3.707128545089678*^9, 3.707129572981308*^9, 
   3.707454033696876*^9, 3.707455038961851*^9, 3.7074651134016943`*^9, 
   3.7098786100424843`*^9, 3.709878644751995*^9, 3.7118897090619297`*^9, 
   3.7120347393153763`*^9, 3.712058062602784*^9, 3.712986801857498*^9, 
   3.71309783369314*^9, 3.713099124145465*^9, 3.713159924715898*^9, 
   3.713202029247608*^9, 3.7132036205090847`*^9, 3.713204029780117*^9, 
   3.713204101257552*^9, 3.7141104924561453`*^9, 3.714114552237199*^9, {
   3.714115331796921*^9, 3.714115346301791*^9}, 3.714115381088147*^9, 
   3.719051948580371*^9, 3.729920584797497*^9, 3.7299244696077538`*^9, 
   3.729932143749459*^9, 3.736064547160324*^9, 3.736069457723282*^9, 
   3.736505911465503*^9, 3.7365060171256514`*^9, {3.7365298221125236`*^9, 
   3.736529848972561*^9}, 3.736570263163949*^9, 3.7365842776593103`*^9, 
   3.736586334675089*^9, 3.736587537475423*^9, 3.737869266025011*^9, 
   3.7378764722819967`*^9, 3.737880108508437*^9, 3.7379476564929776`*^9, 
   3.7379699765119534`*^9, 3.7413472874385276`*^9, 3.741599578856453*^9, 
   3.7416024436972847`*^9, 3.744548519116988*^9, 3.7446042161772532`*^9, 
   3.7486927873258934`*^9, 3.75109464153699*^9, 3.751108355862477*^9, 
   3.7511094665568795`*^9, 3.751118584902011*^9, 3.751178982036171*^9, 
   3.7511794724104323`*^9, 3.751185500766334*^9, 3.7535150209728355`*^9, 
   3.7535190130292654`*^9, 3.7535197886524334`*^9, 3.753525198906735*^9, 
   3.753531653046028*^9, 3.753679123101839*^9, 3.7558718187134604`*^9, 
   3.7558729445668554`*^9, 3.7560525038738933`*^9, 3.7560955154812555`*^9, 
   3.7562121338081555`*^9, 3.7621481997627707`*^9, 3.7633095331736865`*^9, 
   3.763381987660485*^9, 3.7633871721460204`*^9, 3.7634092512258716`*^9, 
   3.7634537439060335`*^9, 3.763454297281685*^9},
 ExpressionUUID -> "eb3f1452-792f-46b8-90f8-00a6d5df5ef6"],

Cell[BoxData[
 InterpretationBox[
  ButtonBox[
   TooltipBox[
    GraphicsBox[{
      {GrayLevel[0], RectangleBox[{0, 0}]}, 
      {GrayLevel[0], RectangleBox[{1, -1}]}, 
      {RGBColor[
        Rational[6, 17], 
        Rational[12, 17], 
        Rational[172, 255]], RectangleBox[{0, -1}, {2, 1}]}},
     AspectRatio->1,
     Frame->True,
     FrameStyle->RGBColor[
      0.23529411764705882`, 0.47058823529411764`, 0.4496732026143791],
     FrameTicks->None,
     ImageSize->
      Dynamic[{Automatic, 1.35 CurrentValue["FontCapHeight"]/
        AbsoluteCurrentValue[Magnification]}],
     PlotRangePadding->None],
    "RGBColor[6/17, 12/17, 172/255]"],
   Appearance->None,
   BaseStyle->{},
   BaselinePosition->Baseline,
   ButtonFunction:>With[{Typeset`box$ = EvaluationBox[]}, 
     If[
      Not[
       AbsoluteCurrentValue["Deployed"]], 
      SelectionMove[Typeset`box$, All, Expression]; 
      FrontEnd`Private`$ColorSelectorInitialAlpha = 1; 
      FrontEnd`Private`$ColorSelectorInitialColor = RGBColor[
         Rational[6, 17], 
         Rational[12, 17], 
         Rational[172, 255]]; 
      FrontEnd`Private`$ColorSelectorUseMakeBoxes = True; 
      MathLink`CallFrontEnd[
        FrontEnd`AttachCell[Typeset`box$, 
         FrontEndResource["RGBColorValueSelector"], {0, {Left, Bottom}}, {
         Left, Top}, 
         "ClosingActions" -> {
          "SelectionDeparture", "ParentChanged", "EvaluatorQuit"}]]]],
   DefaultBaseStyle->{},
   Evaluator->Automatic,
   Method->"Preemptive"],
  RGBColor[
   Rational[6, 17], 
   Rational[12, 17], 
   Rational[172, 255]],
  Editable->False,
  Selectable->False]], "Output",
 CellChangeTimes->{
  3.7041904023645773`*^9, {3.704190994114421*^9, 3.7041910076722603`*^9}, 
   3.704191159683118*^9, 3.704195659858676*^9, 3.7041976896180964`*^9, 
   3.704198150255128*^9, 3.7041983299490423`*^9, 3.705118871982892*^9, 
   3.705203897848015*^9, 3.705211495699832*^9, 3.705316368231246*^9, 
   3.70531656108333*^9, 3.705323918380649*^9, 3.7053243589387007`*^9, 
   3.705326169309573*^9, 3.705401170864861*^9, 3.705998844750258*^9, {
   3.7060028288515167`*^9, 3.706002854196916*^9}, 3.7062454729179697`*^9, 
   3.706257723801762*^9, 3.706338135381503*^9, 3.706966058325124*^9, 
   3.707039415430582*^9, 3.707128545089678*^9, 3.707129572981308*^9, 
   3.707454033696876*^9, 3.707455038961851*^9, 3.7074651134016943`*^9, 
   3.7098786100424843`*^9, 3.709878644751995*^9, 3.7118897090619297`*^9, 
   3.7120347393153763`*^9, 3.712058062602784*^9, 3.712986801857498*^9, 
   3.71309783369314*^9, 3.713099124145465*^9, 3.713159924715898*^9, 
   3.713202029247608*^9, 3.7132036205090847`*^9, 3.713204029780117*^9, 
   3.713204101257552*^9, 3.7141104924561453`*^9, 3.714114552237199*^9, {
   3.714115331796921*^9, 3.714115346301791*^9}, 3.714115381088147*^9, 
   3.719051948580371*^9, 3.729920584797497*^9, 3.7299244696077538`*^9, 
   3.729932143749459*^9, 3.736064547160324*^9, 3.736069457723282*^9, 
   3.736505911465503*^9, 3.7365060171256514`*^9, {3.7365298221125236`*^9, 
   3.736529848972561*^9}, 3.736570263163949*^9, 3.7365842776593103`*^9, 
   3.736586334675089*^9, 3.736587537475423*^9, 3.737869266025011*^9, 
   3.7378764722819967`*^9, 3.737880108508437*^9, 3.7379476564929776`*^9, 
   3.7379699765119534`*^9, 3.7413472874385276`*^9, 3.741599578856453*^9, 
   3.7416024436972847`*^9, 3.744548519116988*^9, 3.7446042161772532`*^9, 
   3.7486927873258934`*^9, 3.75109464153699*^9, 3.751108355862477*^9, 
   3.7511094665568795`*^9, 3.751118584902011*^9, 3.751178982036171*^9, 
   3.7511794724104323`*^9, 3.751185500766334*^9, 3.7535150209728355`*^9, 
   3.7535190130292654`*^9, 3.7535197886524334`*^9, 3.753525198906735*^9, 
   3.753531653046028*^9, 3.753679123101839*^9, 3.7558718187134604`*^9, 
   3.7558729445668554`*^9, 3.7560525038738933`*^9, 3.7560955154812555`*^9, 
   3.7562121338081555`*^9, 3.7621481997627707`*^9, 3.7633095331736865`*^9, 
   3.763381987660485*^9, 3.7633871721460204`*^9, 3.7634092512258716`*^9, 
   3.7634537439060335`*^9, 3.763454297284685*^9},
 ExpressionUUID -> "eb3f1452-792f-46b8-90f8-00a6d5df5ef6"],

Cell[BoxData[
 InterpretationBox[
  ButtonBox[
   TooltipBox[
    GraphicsBox[{
      {GrayLevel[0], RectangleBox[{0, 0}]}, 
      {GrayLevel[0], RectangleBox[{1, -1}]}, 
      {RGBColor[
        Rational[1, 255], 
        Rational[2, 5], 
        Rational[94, 255]], RectangleBox[{0, -1}, {2, 1}]}},
     AspectRatio->1,
     Frame->True,
     FrameStyle->RGBColor[
      0.00261437908496732, 0.26666666666666666`, 0.2457516339869281],
     FrameTicks->None,
     ImageSize->
      Dynamic[{Automatic, 1.35 CurrentValue["FontCapHeight"]/
        AbsoluteCurrentValue[Magnification]}],
     PlotRangePadding->None],
    "RGBColor[1/255, 2/5, 94/255]"],
   Appearance->None,
   BaseStyle->{},
   BaselinePosition->Baseline,
   ButtonFunction:>With[{Typeset`box$ = EvaluationBox[]}, 
     If[
      Not[
       AbsoluteCurrentValue["Deployed"]], 
      SelectionMove[Typeset`box$, All, Expression]; 
      FrontEnd`Private`$ColorSelectorInitialAlpha = 1; 
      FrontEnd`Private`$ColorSelectorInitialColor = RGBColor[
         Rational[1, 255], 
         Rational[2, 5], 
         Rational[94, 255]]; 
      FrontEnd`Private`$ColorSelectorUseMakeBoxes = True; 
      MathLink`CallFrontEnd[
        FrontEnd`AttachCell[Typeset`box$, 
         FrontEndResource["RGBColorValueSelector"], {0, {Left, Bottom}}, {
         Left, Top}, 
         "ClosingActions" -> {
          "SelectionDeparture", "ParentChanged", "EvaluatorQuit"}]]]],
   DefaultBaseStyle->{},
   Evaluator->Automatic,
   Method->"Preemptive"],
  RGBColor[
   Rational[1, 255], 
   Rational[2, 5], 
   Rational[94, 255]],
  Editable->False,
  Selectable->False]], "Output",
 CellChangeTimes->{
  3.7041904023645773`*^9, {3.704190994114421*^9, 3.7041910076722603`*^9}, 
   3.704191159683118*^9, 3.704195659858676*^9, 3.7041976896180964`*^9, 
   3.704198150255128*^9, 3.7041983299490423`*^9, 3.705118871982892*^9, 
   3.705203897848015*^9, 3.705211495699832*^9, 3.705316368231246*^9, 
   3.70531656108333*^9, 3.705323918380649*^9, 3.7053243589387007`*^9, 
   3.705326169309573*^9, 3.705401170864861*^9, 3.705998844750258*^9, {
   3.7060028288515167`*^9, 3.706002854196916*^9}, 3.7062454729179697`*^9, 
   3.706257723801762*^9, 3.706338135381503*^9, 3.706966058325124*^9, 
   3.707039415430582*^9, 3.707128545089678*^9, 3.707129572981308*^9, 
   3.707454033696876*^9, 3.707455038961851*^9, 3.7074651134016943`*^9, 
   3.7098786100424843`*^9, 3.709878644751995*^9, 3.7118897090619297`*^9, 
   3.7120347393153763`*^9, 3.712058062602784*^9, 3.712986801857498*^9, 
   3.71309783369314*^9, 3.713099124145465*^9, 3.713159924715898*^9, 
   3.713202029247608*^9, 3.7132036205090847`*^9, 3.713204029780117*^9, 
   3.713204101257552*^9, 3.7141104924561453`*^9, 3.714114552237199*^9, {
   3.714115331796921*^9, 3.714115346301791*^9}, 3.714115381088147*^9, 
   3.719051948580371*^9, 3.729920584797497*^9, 3.7299244696077538`*^9, 
   3.729932143749459*^9, 3.736064547160324*^9, 3.736069457723282*^9, 
   3.736505911465503*^9, 3.7365060171256514`*^9, {3.7365298221125236`*^9, 
   3.736529848972561*^9}, 3.736570263163949*^9, 3.7365842776593103`*^9, 
   3.736586334675089*^9, 3.736587537475423*^9, 3.737869266025011*^9, 
   3.7378764722819967`*^9, 3.737880108508437*^9, 3.7379476564929776`*^9, 
   3.7379699765119534`*^9, 3.7413472874385276`*^9, 3.741599578856453*^9, 
   3.7416024436972847`*^9, 3.744548519116988*^9, 3.7446042161772532`*^9, 
   3.7486927873258934`*^9, 3.75109464153699*^9, 3.751108355862477*^9, 
   3.7511094665568795`*^9, 3.751118584902011*^9, 3.751178982036171*^9, 
   3.7511794724104323`*^9, 3.751185500766334*^9, 3.7535150209728355`*^9, 
   3.7535190130292654`*^9, 3.7535197886524334`*^9, 3.753525198906735*^9, 
   3.753531653046028*^9, 3.753679123101839*^9, 3.7558718187134604`*^9, 
   3.7558729445668554`*^9, 3.7560525038738933`*^9, 3.7560955154812555`*^9, 
   3.7562121338081555`*^9, 3.7621481997627707`*^9, 3.7633095331736865`*^9, 
   3.763381987660485*^9, 3.7633871721460204`*^9, 3.7634092512258716`*^9, 
   3.7634537439060335`*^9, 3.7634542972876854`*^9},
 ExpressionUUID -> "eb3f1452-792f-46b8-90f8-00a6d5df5ef6"],

Cell[BoxData[
 InterpretationBox[
  ButtonBox[
   TooltipBox[
    GraphicsBox[{
      {GrayLevel[0], RectangleBox[{0, 0}]}, 
      {GrayLevel[0], RectangleBox[{1, -1}]}, 
      {RGBColor[
        Rational[46, 51], 
        Rational[49, 51], 
        Rational[208, 255]], RectangleBox[{0, -1}, {2, 1}]}},
     AspectRatio->1,
     Frame->True,
     FrameStyle->RGBColor[
      0.6013071895424836, 0.6405228758169934, 0.5437908496732026],
     FrameTicks->None,
     ImageSize->
      Dynamic[{Automatic, 1.35 CurrentValue["FontCapHeight"]/
        AbsoluteCurrentValue[Magnification]}],
     PlotRangePadding->None],
    "RGBColor[46/51, 49/51, 208/255]"],
   Appearance->None,
   BaseStyle->{},
   BaselinePosition->Baseline,
   ButtonFunction:>With[{Typeset`box$ = EvaluationBox[]}, 
     If[
      Not[
       AbsoluteCurrentValue["Deployed"]], 
      SelectionMove[Typeset`box$, All, Expression]; 
      FrontEnd`Private`$ColorSelectorInitialAlpha = 1; 
      FrontEnd`Private`$ColorSelectorInitialColor = RGBColor[
         Rational[46, 51], 
         Rational[49, 51], 
         Rational[208, 255]]; 
      FrontEnd`Private`$ColorSelectorUseMakeBoxes = True; 
      MathLink`CallFrontEnd[
        FrontEnd`AttachCell[Typeset`box$, 
         FrontEndResource["RGBColorValueSelector"], {0, {Left, Bottom}}, {
         Left, Top}, 
         "ClosingActions" -> {
          "SelectionDeparture", "ParentChanged", "EvaluatorQuit"}]]]],
   DefaultBaseStyle->{},
   Evaluator->Automatic,
   Method->"Preemptive"],
  RGBColor[
   Rational[46, 51], 
   Rational[49, 51], 
   Rational[208, 255]],
  Editable->False,
  Selectable->False]], "Output",
 CellChangeTimes->{
  3.7041904023645773`*^9, {3.704190994114421*^9, 3.7041910076722603`*^9}, 
   3.704191159683118*^9, 3.704195659858676*^9, 3.7041976896180964`*^9, 
   3.704198150255128*^9, 3.7041983299490423`*^9, 3.705118871982892*^9, 
   3.705203897848015*^9, 3.705211495699832*^9, 3.705316368231246*^9, 
   3.70531656108333*^9, 3.705323918380649*^9, 3.7053243589387007`*^9, 
   3.705326169309573*^9, 3.705401170864861*^9, 3.705998844750258*^9, {
   3.7060028288515167`*^9, 3.706002854196916*^9}, 3.7062454729179697`*^9, 
   3.706257723801762*^9, 3.706338135381503*^9, 3.706966058325124*^9, 
   3.707039415430582*^9, 3.707128545089678*^9, 3.707129572981308*^9, 
   3.707454033696876*^9, 3.707455038961851*^9, 3.7074651134016943`*^9, 
   3.7098786100424843`*^9, 3.709878644751995*^9, 3.7118897090619297`*^9, 
   3.7120347393153763`*^9, 3.712058062602784*^9, 3.712986801857498*^9, 
   3.71309783369314*^9, 3.713099124145465*^9, 3.713159924715898*^9, 
   3.713202029247608*^9, 3.7132036205090847`*^9, 3.713204029780117*^9, 
   3.713204101257552*^9, 3.7141104924561453`*^9, 3.714114552237199*^9, {
   3.714115331796921*^9, 3.714115346301791*^9}, 3.714115381088147*^9, 
   3.719051948580371*^9, 3.729920584797497*^9, 3.7299244696077538`*^9, 
   3.729932143749459*^9, 3.736064547160324*^9, 3.736069457723282*^9, 
   3.736505911465503*^9, 3.7365060171256514`*^9, {3.7365298221125236`*^9, 
   3.736529848972561*^9}, 3.736570263163949*^9, 3.7365842776593103`*^9, 
   3.736586334675089*^9, 3.736587537475423*^9, 3.737869266025011*^9, 
   3.7378764722819967`*^9, 3.737880108508437*^9, 3.7379476564929776`*^9, 
   3.7379699765119534`*^9, 3.7413472874385276`*^9, 3.741599578856453*^9, 
   3.7416024436972847`*^9, 3.744548519116988*^9, 3.7446042161772532`*^9, 
   3.7486927873258934`*^9, 3.75109464153699*^9, 3.751108355862477*^9, 
   3.7511094665568795`*^9, 3.751118584902011*^9, 3.751178982036171*^9, 
   3.7511794724104323`*^9, 3.751185500766334*^9, 3.7535150209728355`*^9, 
   3.7535190130292654`*^9, 3.7535197886524334`*^9, 3.753525198906735*^9, 
   3.753531653046028*^9, 3.753679123101839*^9, 3.7558718187134604`*^9, 
   3.7558729445668554`*^9, 3.7560525038738933`*^9, 3.7560955154812555`*^9, 
   3.7562121338081555`*^9, 3.7621481997627707`*^9, 3.7633095331736865`*^9, 
   3.763381987660485*^9, 3.7633871721460204`*^9, 3.7634092512258716`*^9, 
   3.7634537439060335`*^9, 3.763454297290685*^9},
 ExpressionUUID -> "eb3f1452-792f-46b8-90f8-00a6d5df5ef6"],

Cell[BoxData[
 InterpretationBox[
  ButtonBox[
   TooltipBox[
    GraphicsBox[{
      {GrayLevel[0], RectangleBox[{0, 0}]}, 
      {GrayLevel[0], RectangleBox[{1, -1}]}, 
      {RGBColor[
        Rational[161, 255], 
        Rational[43, 51], 
        Rational[106, 255]], RectangleBox[{0, -1}, {2, 1}]}},
     AspectRatio->1,
     Frame->True,
     FrameStyle->RGBColor[
      0.42091503267973857`, 0.5620915032679739, 0.27712418300653596`],
     FrameTicks->None,
     ImageSize->
      Dynamic[{Automatic, 1.35 CurrentValue["FontCapHeight"]/
        AbsoluteCurrentValue[Magnification]}],
     PlotRangePadding->None],
    "RGBColor[161/255, 43/51, 106/255]"],
   Appearance->None,
   BaseStyle->{},
   BaselinePosition->Baseline,
   ButtonFunction:>With[{Typeset`box$ = EvaluationBox[]}, 
     If[
      Not[
       AbsoluteCurrentValue["Deployed"]], 
      SelectionMove[Typeset`box$, All, Expression]; 
      FrontEnd`Private`$ColorSelectorInitialAlpha = 1; 
      FrontEnd`Private`$ColorSelectorInitialColor = RGBColor[
         Rational[161, 255], 
         Rational[43, 51], 
         Rational[106, 255]]; 
      FrontEnd`Private`$ColorSelectorUseMakeBoxes = True; 
      MathLink`CallFrontEnd[
        FrontEnd`AttachCell[Typeset`box$, 
         FrontEndResource["RGBColorValueSelector"], {0, {Left, Bottom}}, {
         Left, Top}, 
         "ClosingActions" -> {
          "SelectionDeparture", "ParentChanged", "EvaluatorQuit"}]]]],
   DefaultBaseStyle->{},
   Evaluator->Automatic,
   Method->"Preemptive"],
  RGBColor[
   Rational[161, 255], 
   Rational[43, 51], 
   Rational[106, 255]],
  Editable->False,
  Selectable->False]], "Output",
 CellChangeTimes->{
  3.7041904023645773`*^9, {3.704190994114421*^9, 3.7041910076722603`*^9}, 
   3.704191159683118*^9, 3.704195659858676*^9, 3.7041976896180964`*^9, 
   3.704198150255128*^9, 3.7041983299490423`*^9, 3.705118871982892*^9, 
   3.705203897848015*^9, 3.705211495699832*^9, 3.705316368231246*^9, 
   3.70531656108333*^9, 3.705323918380649*^9, 3.7053243589387007`*^9, 
   3.705326169309573*^9, 3.705401170864861*^9, 3.705998844750258*^9, {
   3.7060028288515167`*^9, 3.706002854196916*^9}, 3.7062454729179697`*^9, 
   3.706257723801762*^9, 3.706338135381503*^9, 3.706966058325124*^9, 
   3.707039415430582*^9, 3.707128545089678*^9, 3.707129572981308*^9, 
   3.707454033696876*^9, 3.707455038961851*^9, 3.7074651134016943`*^9, 
   3.7098786100424843`*^9, 3.709878644751995*^9, 3.7118897090619297`*^9, 
   3.7120347393153763`*^9, 3.712058062602784*^9, 3.712986801857498*^9, 
   3.71309783369314*^9, 3.713099124145465*^9, 3.713159924715898*^9, 
   3.713202029247608*^9, 3.7132036205090847`*^9, 3.713204029780117*^9, 
   3.713204101257552*^9, 3.7141104924561453`*^9, 3.714114552237199*^9, {
   3.714115331796921*^9, 3.714115346301791*^9}, 3.714115381088147*^9, 
   3.719051948580371*^9, 3.729920584797497*^9, 3.7299244696077538`*^9, 
   3.729932143749459*^9, 3.736064547160324*^9, 3.736069457723282*^9, 
   3.736505911465503*^9, 3.7365060171256514`*^9, {3.7365298221125236`*^9, 
   3.736529848972561*^9}, 3.736570263163949*^9, 3.7365842776593103`*^9, 
   3.736586334675089*^9, 3.736587537475423*^9, 3.737869266025011*^9, 
   3.7378764722819967`*^9, 3.737880108508437*^9, 3.7379476564929776`*^9, 
   3.7379699765119534`*^9, 3.7413472874385276`*^9, 3.741599578856453*^9, 
   3.7416024436972847`*^9, 3.744548519116988*^9, 3.7446042161772532`*^9, 
   3.7486927873258934`*^9, 3.75109464153699*^9, 3.751108355862477*^9, 
   3.7511094665568795`*^9, 3.751118584902011*^9, 3.751178982036171*^9, 
   3.7511794724104323`*^9, 3.751185500766334*^9, 3.7535150209728355`*^9, 
   3.7535190130292654`*^9, 3.7535197886524334`*^9, 3.753525198906735*^9, 
   3.753531653046028*^9, 3.753679123101839*^9, 3.7558718187134604`*^9, 
   3.7558729445668554`*^9, 3.7560525038738933`*^9, 3.7560955154812555`*^9, 
   3.7562121338081555`*^9, 3.7621481997627707`*^9, 3.7633095331736865`*^9, 
   3.763381987660485*^9, 3.7633871721460204`*^9, 3.7634092512258716`*^9, 
   3.7634537439060335`*^9, 3.7634542972926855`*^9},
 ExpressionUUID -> "eb3f1452-792f-46b8-90f8-00a6d5df5ef6"],

Cell[BoxData[
 InterpretationBox[
  ButtonBox[
   TooltipBox[
    GraphicsBox[{
      {GrayLevel[0], RectangleBox[{0, 0}]}, 
      {GrayLevel[0], RectangleBox[{1, -1}]}, 
      {RGBColor[
        Rational[77, 255], 
        Rational[146, 255], 
        Rational[11, 85]], RectangleBox[{0, -1}, {2, 1}]}},
     AspectRatio->1,
     Frame->True,
     FrameStyle->RGBColor[
      0.20130718954248367`, 0.38169934640522873`, 0.08627450980392157],
     FrameTicks->None,
     ImageSize->
      Dynamic[{Automatic, 1.35 CurrentValue["FontCapHeight"]/
        AbsoluteCurrentValue[Magnification]}],
     PlotRangePadding->None],
    "RGBColor[77/255, 146/255, 11/85]"],
   Appearance->None,
   BaseStyle->{},
   BaselinePosition->Baseline,
   ButtonFunction:>With[{Typeset`box$ = EvaluationBox[]}, 
     If[
      Not[
       AbsoluteCurrentValue["Deployed"]], 
      SelectionMove[Typeset`box$, All, Expression]; 
      FrontEnd`Private`$ColorSelectorInitialAlpha = 1; 
      FrontEnd`Private`$ColorSelectorInitialColor = RGBColor[
         Rational[77, 255], 
         Rational[146, 255], 
         Rational[11, 85]]; 
      FrontEnd`Private`$ColorSelectorUseMakeBoxes = True; 
      MathLink`CallFrontEnd[
        FrontEnd`AttachCell[Typeset`box$, 
         FrontEndResource["RGBColorValueSelector"], {0, {Left, Bottom}}, {
         Left, Top}, 
         "ClosingActions" -> {
          "SelectionDeparture", "ParentChanged", "EvaluatorQuit"}]]]],
   DefaultBaseStyle->{},
   Evaluator->Automatic,
   Method->"Preemptive"],
  RGBColor[
   Rational[77, 255], 
   Rational[146, 255], 
   Rational[11, 85]],
  Editable->False,
  Selectable->False]], "Output",
 CellChangeTimes->{
  3.7041904023645773`*^9, {3.704190994114421*^9, 3.7041910076722603`*^9}, 
   3.704191159683118*^9, 3.704195659858676*^9, 3.7041976896180964`*^9, 
   3.704198150255128*^9, 3.7041983299490423`*^9, 3.705118871982892*^9, 
   3.705203897848015*^9, 3.705211495699832*^9, 3.705316368231246*^9, 
   3.70531656108333*^9, 3.705323918380649*^9, 3.7053243589387007`*^9, 
   3.705326169309573*^9, 3.705401170864861*^9, 3.705998844750258*^9, {
   3.7060028288515167`*^9, 3.706002854196916*^9}, 3.7062454729179697`*^9, 
   3.706257723801762*^9, 3.706338135381503*^9, 3.706966058325124*^9, 
   3.707039415430582*^9, 3.707128545089678*^9, 3.707129572981308*^9, 
   3.707454033696876*^9, 3.707455038961851*^9, 3.7074651134016943`*^9, 
   3.7098786100424843`*^9, 3.709878644751995*^9, 3.7118897090619297`*^9, 
   3.7120347393153763`*^9, 3.712058062602784*^9, 3.712986801857498*^9, 
   3.71309783369314*^9, 3.713099124145465*^9, 3.713159924715898*^9, 
   3.713202029247608*^9, 3.7132036205090847`*^9, 3.713204029780117*^9, 
   3.713204101257552*^9, 3.7141104924561453`*^9, 3.714114552237199*^9, {
   3.714115331796921*^9, 3.714115346301791*^9}, 3.714115381088147*^9, 
   3.719051948580371*^9, 3.729920584797497*^9, 3.7299244696077538`*^9, 
   3.729932143749459*^9, 3.736064547160324*^9, 3.736069457723282*^9, 
   3.736505911465503*^9, 3.7365060171256514`*^9, {3.7365298221125236`*^9, 
   3.736529848972561*^9}, 3.736570263163949*^9, 3.7365842776593103`*^9, 
   3.736586334675089*^9, 3.736587537475423*^9, 3.737869266025011*^9, 
   3.7378764722819967`*^9, 3.737880108508437*^9, 3.7379476564929776`*^9, 
   3.7379699765119534`*^9, 3.7413472874385276`*^9, 3.741599578856453*^9, 
   3.7416024436972847`*^9, 3.744548519116988*^9, 3.7446042161772532`*^9, 
   3.7486927873258934`*^9, 3.75109464153699*^9, 3.751108355862477*^9, 
   3.7511094665568795`*^9, 3.751118584902011*^9, 3.751178982036171*^9, 
   3.7511794724104323`*^9, 3.751185500766334*^9, 3.7535150209728355`*^9, 
   3.7535190130292654`*^9, 3.7535197886524334`*^9, 3.753525198906735*^9, 
   3.753531653046028*^9, 3.753679123101839*^9, 3.7558718187134604`*^9, 
   3.7558729445668554`*^9, 3.7560525038738933`*^9, 3.7560955154812555`*^9, 
   3.7562121338081555`*^9, 3.7621481997627707`*^9, 3.7633095331736865`*^9, 
   3.763381987660485*^9, 3.7633871721460204`*^9, 3.7634092512258716`*^9, 
   3.7634537439060335`*^9, 3.763454297295686*^9},
 ExpressionUUID -> "eb3f1452-792f-46b8-90f8-00a6d5df5ef6"],

Cell[BoxData[
 InterpretationBox[
  ButtonBox[
   TooltipBox[
    GraphicsBox[{
      {GrayLevel[0], RectangleBox[{0, 0}]}, 
      {GrayLevel[0], RectangleBox[{1, -1}]}, 
      {RGBColor[
        Rational[224, 255], 
        Rational[4, 5], 1], RectangleBox[{0, -1}, {2, 1}]}},
     AspectRatio->1,
     Frame->True,
     FrameStyle->RGBColor[
      0.5856209150326798, 0.5333333333333333, 0.6666666666666666],
     FrameTicks->None,
     ImageSize->
      Dynamic[{Automatic, 1.35 CurrentValue["FontCapHeight"]/
        AbsoluteCurrentValue[Magnification]}],
     PlotRangePadding->None],
    "RGBColor[224/255, 4/5, 1]"],
   Appearance->None,
   BaseStyle->{},
   BaselinePosition->Baseline,
   ButtonFunction:>With[{Typeset`box$ = EvaluationBox[]}, 
     If[
      Not[
       AbsoluteCurrentValue["Deployed"]], 
      SelectionMove[Typeset`box$, All, Expression]; 
      FrontEnd`Private`$ColorSelectorInitialAlpha = 1; 
      FrontEnd`Private`$ColorSelectorInitialColor = RGBColor[
         Rational[224, 255], 
         Rational[4, 5], 1]; 
      FrontEnd`Private`$ColorSelectorUseMakeBoxes = True; 
      MathLink`CallFrontEnd[
        FrontEnd`AttachCell[Typeset`box$, 
         FrontEndResource["RGBColorValueSelector"], {0, {Left, Bottom}}, {
         Left, Top}, 
         "ClosingActions" -> {
          "SelectionDeparture", "ParentChanged", "EvaluatorQuit"}]]]],
   DefaultBaseStyle->{},
   Evaluator->Automatic,
   Method->"Preemptive"],
  RGBColor[
   Rational[224, 255], 
   Rational[4, 5], 1],
  Editable->False,
  Selectable->False]], "Output",
 CellChangeTimes->{
  3.7041904023645773`*^9, {3.704190994114421*^9, 3.7041910076722603`*^9}, 
   3.704191159683118*^9, 3.704195659858676*^9, 3.7041976896180964`*^9, 
   3.704198150255128*^9, 3.7041983299490423`*^9, 3.705118871982892*^9, 
   3.705203897848015*^9, 3.705211495699832*^9, 3.705316368231246*^9, 
   3.70531656108333*^9, 3.705323918380649*^9, 3.7053243589387007`*^9, 
   3.705326169309573*^9, 3.705401170864861*^9, 3.705998844750258*^9, {
   3.7060028288515167`*^9, 3.706002854196916*^9}, 3.7062454729179697`*^9, 
   3.706257723801762*^9, 3.706338135381503*^9, 3.706966058325124*^9, 
   3.707039415430582*^9, 3.707128545089678*^9, 3.707129572981308*^9, 
   3.707454033696876*^9, 3.707455038961851*^9, 3.7074651134016943`*^9, 
   3.7098786100424843`*^9, 3.709878644751995*^9, 3.7118897090619297`*^9, 
   3.7120347393153763`*^9, 3.712058062602784*^9, 3.712986801857498*^9, 
   3.71309783369314*^9, 3.713099124145465*^9, 3.713159924715898*^9, 
   3.713202029247608*^9, 3.7132036205090847`*^9, 3.713204029780117*^9, 
   3.713204101257552*^9, 3.7141104924561453`*^9, 3.714114552237199*^9, {
   3.714115331796921*^9, 3.714115346301791*^9}, 3.714115381088147*^9, 
   3.719051948580371*^9, 3.729920584797497*^9, 3.7299244696077538`*^9, 
   3.729932143749459*^9, 3.736064547160324*^9, 3.736069457723282*^9, 
   3.736505911465503*^9, 3.7365060171256514`*^9, {3.7365298221125236`*^9, 
   3.736529848972561*^9}, 3.736570263163949*^9, 3.7365842776593103`*^9, 
   3.736586334675089*^9, 3.736587537475423*^9, 3.737869266025011*^9, 
   3.7378764722819967`*^9, 3.737880108508437*^9, 3.7379476564929776`*^9, 
   3.7379699765119534`*^9, 3.7413472874385276`*^9, 3.741599578856453*^9, 
   3.7416024436972847`*^9, 3.744548519116988*^9, 3.7446042161772532`*^9, 
   3.7486927873258934`*^9, 3.75109464153699*^9, 3.751108355862477*^9, 
   3.7511094665568795`*^9, 3.751118584902011*^9, 3.751178982036171*^9, 
   3.7511794724104323`*^9, 3.751185500766334*^9, 3.7535150209728355`*^9, 
   3.7535190130292654`*^9, 3.7535197886524334`*^9, 3.753525198906735*^9, 
   3.753531653046028*^9, 3.753679123101839*^9, 3.7558718187134604`*^9, 
   3.7558729445668554`*^9, 3.7560525038738933`*^9, 3.7560955154812555`*^9, 
   3.7562121338081555`*^9, 3.7621481997627707`*^9, 3.7633095331736865`*^9, 
   3.763381987660485*^9, 3.7633871721460204`*^9, 3.7634092512258716`*^9, 
   3.7634537439060335`*^9, 3.7634542972976856`*^9},
 ExpressionUUID -> "eb3f1452-792f-46b8-90f8-00a6d5df5ef6"],

Cell[BoxData[
 InterpretationBox[
  ButtonBox[
   TooltipBox[
    GraphicsBox[{
      {GrayLevel[0], RectangleBox[{0, 0}]}, 
      {GrayLevel[0], RectangleBox[{1, -1}]}, 
      {RGBColor[
        Rational[57, 85], 
        Rational[23, 51], 
        Rational[46, 51]], RectangleBox[{0, -1}, {2, 1}]}},
     AspectRatio->1,
     Frame->True,
     FrameStyle->RGBColor[
      0.4470588235294118, 0.3006535947712418, 0.6013071895424836],
     FrameTicks->None,
     ImageSize->
      Dynamic[{Automatic, 1.35 CurrentValue["FontCapHeight"]/
        AbsoluteCurrentValue[Magnification]}],
     PlotRangePadding->None],
    "RGBColor[57/85, 23/51, 46/51]"],
   Appearance->None,
   BaseStyle->{},
   BaselinePosition->Baseline,
   ButtonFunction:>With[{Typeset`box$ = EvaluationBox[]}, 
     If[
      Not[
       AbsoluteCurrentValue["Deployed"]], 
      SelectionMove[Typeset`box$, All, Expression]; 
      FrontEnd`Private`$ColorSelectorInitialAlpha = 1; 
      FrontEnd`Private`$ColorSelectorInitialColor = RGBColor[
         Rational[57, 85], 
         Rational[23, 51], 
         Rational[46, 51]]; 
      FrontEnd`Private`$ColorSelectorUseMakeBoxes = True; 
      MathLink`CallFrontEnd[
        FrontEnd`AttachCell[Typeset`box$, 
         FrontEndResource["RGBColorValueSelector"], {0, {Left, Bottom}}, {
         Left, Top}, 
         "ClosingActions" -> {
          "SelectionDeparture", "ParentChanged", "EvaluatorQuit"}]]]],
   DefaultBaseStyle->{},
   Evaluator->Automatic,
   Method->"Preemptive"],
  RGBColor[
   Rational[57, 85], 
   Rational[23, 51], 
   Rational[46, 51]],
  Editable->False,
  Selectable->False]], "Output",
 CellChangeTimes->{
  3.7041904023645773`*^9, {3.704190994114421*^9, 3.7041910076722603`*^9}, 
   3.704191159683118*^9, 3.704195659858676*^9, 3.7041976896180964`*^9, 
   3.704198150255128*^9, 3.7041983299490423`*^9, 3.705118871982892*^9, 
   3.705203897848015*^9, 3.705211495699832*^9, 3.705316368231246*^9, 
   3.70531656108333*^9, 3.705323918380649*^9, 3.7053243589387007`*^9, 
   3.705326169309573*^9, 3.705401170864861*^9, 3.705998844750258*^9, {
   3.7060028288515167`*^9, 3.706002854196916*^9}, 3.7062454729179697`*^9, 
   3.706257723801762*^9, 3.706338135381503*^9, 3.706966058325124*^9, 
   3.707039415430582*^9, 3.707128545089678*^9, 3.707129572981308*^9, 
   3.707454033696876*^9, 3.707455038961851*^9, 3.7074651134016943`*^9, 
   3.7098786100424843`*^9, 3.709878644751995*^9, 3.7118897090619297`*^9, 
   3.7120347393153763`*^9, 3.712058062602784*^9, 3.712986801857498*^9, 
   3.71309783369314*^9, 3.713099124145465*^9, 3.713159924715898*^9, 
   3.713202029247608*^9, 3.7132036205090847`*^9, 3.713204029780117*^9, 
   3.713204101257552*^9, 3.7141104924561453`*^9, 3.714114552237199*^9, {
   3.714115331796921*^9, 3.714115346301791*^9}, 3.714115381088147*^9, 
   3.719051948580371*^9, 3.729920584797497*^9, 3.7299244696077538`*^9, 
   3.729932143749459*^9, 3.736064547160324*^9, 3.736069457723282*^9, 
   3.736505911465503*^9, 3.7365060171256514`*^9, {3.7365298221125236`*^9, 
   3.736529848972561*^9}, 3.736570263163949*^9, 3.7365842776593103`*^9, 
   3.736586334675089*^9, 3.736587537475423*^9, 3.737869266025011*^9, 
   3.7378764722819967`*^9, 3.737880108508437*^9, 3.7379476564929776`*^9, 
   3.7379699765119534`*^9, 3.7413472874385276`*^9, 3.741599578856453*^9, 
   3.7416024436972847`*^9, 3.744548519116988*^9, 3.7446042161772532`*^9, 
   3.7486927873258934`*^9, 3.75109464153699*^9, 3.751108355862477*^9, 
   3.7511094665568795`*^9, 3.751118584902011*^9, 3.751178982036171*^9, 
   3.7511794724104323`*^9, 3.751185500766334*^9, 3.7535150209728355`*^9, 
   3.7535190130292654`*^9, 3.7535197886524334`*^9, 3.753525198906735*^9, 
   3.753531653046028*^9, 3.753679123101839*^9, 3.7558718187134604`*^9, 
   3.7558729445668554`*^9, 3.7560525038738933`*^9, 3.7560955154812555`*^9, 
   3.7562121338081555`*^9, 3.7621481997627707`*^9, 3.7633095331736865`*^9, 
   3.763381987660485*^9, 3.7633871721460204`*^9, 3.7634092512258716`*^9, 
   3.7634537439060335`*^9, 3.763454297300686*^9},
 ExpressionUUID -> "eb3f1452-792f-46b8-90f8-00a6d5df5ef6"],

Cell[BoxData[
 InterpretationBox[
  ButtonBox[
   TooltipBox[
    GraphicsBox[{
      {GrayLevel[0], RectangleBox[{0, 0}]}, 
      {GrayLevel[0], RectangleBox[{1, -1}]}, 
      {RGBColor[
        Rational[106, 255], 
        Rational[71, 255], 
        Rational[28, 51]], RectangleBox[{0, -1}, {2, 1}]}},
     AspectRatio->1,
     Frame->True,
     FrameStyle->RGBColor[
      0.27712418300653596`, 0.18562091503267975`, 0.3660130718954248],
     FrameTicks->None,
     ImageSize->
      Dynamic[{Automatic, 1.35 CurrentValue["FontCapHeight"]/
        AbsoluteCurrentValue[Magnification]}],
     PlotRangePadding->None],
    "RGBColor[106/255, 71/255, 28/51]"],
   Appearance->None,
   BaseStyle->{},
   BaselinePosition->Baseline,
   ButtonFunction:>With[{Typeset`box$ = EvaluationBox[]}, 
     If[
      Not[
       AbsoluteCurrentValue["Deployed"]], 
      SelectionMove[Typeset`box$, All, Expression]; 
      FrontEnd`Private`$ColorSelectorInitialAlpha = 1; 
      FrontEnd`Private`$ColorSelectorInitialColor = RGBColor[
         Rational[106, 255], 
         Rational[71, 255], 
         Rational[28, 51]]; 
      FrontEnd`Private`$ColorSelectorUseMakeBoxes = True; 
      MathLink`CallFrontEnd[
        FrontEnd`AttachCell[Typeset`box$, 
         FrontEndResource["RGBColorValueSelector"], {0, {Left, Bottom}}, {
         Left, Top}, 
         "ClosingActions" -> {
          "SelectionDeparture", "ParentChanged", "EvaluatorQuit"}]]]],
   DefaultBaseStyle->{},
   Evaluator->Automatic,
   Method->"Preemptive"],
  RGBColor[
   Rational[106, 255], 
   Rational[71, 255], 
   Rational[28, 51]],
  Editable->False,
  Selectable->False]], "Output",
 CellChangeTimes->{
  3.7041904023645773`*^9, {3.704190994114421*^9, 3.7041910076722603`*^9}, 
   3.704191159683118*^9, 3.704195659858676*^9, 3.7041976896180964`*^9, 
   3.704198150255128*^9, 3.7041983299490423`*^9, 3.705118871982892*^9, 
   3.705203897848015*^9, 3.705211495699832*^9, 3.705316368231246*^9, 
   3.70531656108333*^9, 3.705323918380649*^9, 3.7053243589387007`*^9, 
   3.705326169309573*^9, 3.705401170864861*^9, 3.705998844750258*^9, {
   3.7060028288515167`*^9, 3.706002854196916*^9}, 3.7062454729179697`*^9, 
   3.706257723801762*^9, 3.706338135381503*^9, 3.706966058325124*^9, 
   3.707039415430582*^9, 3.707128545089678*^9, 3.707129572981308*^9, 
   3.707454033696876*^9, 3.707455038961851*^9, 3.7074651134016943`*^9, 
   3.7098786100424843`*^9, 3.709878644751995*^9, 3.7118897090619297`*^9, 
   3.7120347393153763`*^9, 3.712058062602784*^9, 3.712986801857498*^9, 
   3.71309783369314*^9, 3.713099124145465*^9, 3.713159924715898*^9, 
   3.713202029247608*^9, 3.7132036205090847`*^9, 3.713204029780117*^9, 
   3.713204101257552*^9, 3.7141104924561453`*^9, 3.714114552237199*^9, {
   3.714115331796921*^9, 3.714115346301791*^9}, 3.714115381088147*^9, 
   3.719051948580371*^9, 3.729920584797497*^9, 3.7299244696077538`*^9, 
   3.729932143749459*^9, 3.736064547160324*^9, 3.736069457723282*^9, 
   3.736505911465503*^9, 3.7365060171256514`*^9, {3.7365298221125236`*^9, 
   3.736529848972561*^9}, 3.736570263163949*^9, 3.7365842776593103`*^9, 
   3.736586334675089*^9, 3.736587537475423*^9, 3.737869266025011*^9, 
   3.7378764722819967`*^9, 3.737880108508437*^9, 3.7379476564929776`*^9, 
   3.7379699765119534`*^9, 3.7413472874385276`*^9, 3.741599578856453*^9, 
   3.7416024436972847`*^9, 3.744548519116988*^9, 3.7446042161772532`*^9, 
   3.7486927873258934`*^9, 3.75109464153699*^9, 3.751108355862477*^9, 
   3.7511094665568795`*^9, 3.751118584902011*^9, 3.751178982036171*^9, 
   3.7511794724104323`*^9, 3.751185500766334*^9, 3.7535150209728355`*^9, 
   3.7535190130292654`*^9, 3.7535197886524334`*^9, 3.753525198906735*^9, 
   3.753531653046028*^9, 3.753679123101839*^9, 3.7558718187134604`*^9, 
   3.7558729445668554`*^9, 3.7560525038738933`*^9, 3.7560955154812555`*^9, 
   3.7562121338081555`*^9, 3.7621481997627707`*^9, 3.7633095331736865`*^9, 
   3.763381987660485*^9, 3.7633871721460204`*^9, 3.7634092512258716`*^9, 
   3.7634537439060335`*^9, 3.7634542973026857`*^9},
 ExpressionUUID -> "eb3f1452-792f-46b8-90f8-00a6d5df5ef6"],

Cell[BoxData[
 InterpretationBox[
  ButtonBox[
   TooltipBox[
    GraphicsBox[{
      {GrayLevel[0], RectangleBox[{0, 0}]}, 
      {GrayLevel[0], RectangleBox[{1, -1}]}, 
      {RGBColor[1, 1, 
        Rational[38, 51]], RectangleBox[{0, -1}, {2, 1}]}},
     AspectRatio->1,
     Frame->True,
     FrameStyle->RGBColor[
      0.6666666666666666, 0.6666666666666666, 0.49673202614379086`],
     FrameTicks->None,
     ImageSize->
      Dynamic[{Automatic, 1.35 CurrentValue["FontCapHeight"]/
        AbsoluteCurrentValue[Magnification]}],
     PlotRangePadding->None],
    "RGBColor[1, 1, 38/51]"],
   Appearance->None,
   BaseStyle->{},
   BaselinePosition->Baseline,
   ButtonFunction:>With[{Typeset`box$ = EvaluationBox[]}, 
     If[
      Not[
       AbsoluteCurrentValue["Deployed"]], 
      SelectionMove[Typeset`box$, All, Expression]; 
      FrontEnd`Private`$ColorSelectorInitialAlpha = 1; 
      FrontEnd`Private`$ColorSelectorInitialColor = RGBColor[1, 1, 
         Rational[38, 51]]; 
      FrontEnd`Private`$ColorSelectorUseMakeBoxes = True; 
      MathLink`CallFrontEnd[
        FrontEnd`AttachCell[Typeset`box$, 
         FrontEndResource["RGBColorValueSelector"], {0, {Left, Bottom}}, {
         Left, Top}, 
         "ClosingActions" -> {
          "SelectionDeparture", "ParentChanged", "EvaluatorQuit"}]]]],
   DefaultBaseStyle->{},
   Evaluator->Automatic,
   Method->"Preemptive"],
  RGBColor[1, 1, 
   Rational[38, 51]],
  Editable->False,
  Selectable->False]], "Output",
 CellChangeTimes->{
  3.7041904023645773`*^9, {3.704190994114421*^9, 3.7041910076722603`*^9}, 
   3.704191159683118*^9, 3.704195659858676*^9, 3.7041976896180964`*^9, 
   3.704198150255128*^9, 3.7041983299490423`*^9, 3.705118871982892*^9, 
   3.705203897848015*^9, 3.705211495699832*^9, 3.705316368231246*^9, 
   3.70531656108333*^9, 3.705323918380649*^9, 3.7053243589387007`*^9, 
   3.705326169309573*^9, 3.705401170864861*^9, 3.705998844750258*^9, {
   3.7060028288515167`*^9, 3.706002854196916*^9}, 3.7062454729179697`*^9, 
   3.706257723801762*^9, 3.706338135381503*^9, 3.706966058325124*^9, 
   3.707039415430582*^9, 3.707128545089678*^9, 3.707129572981308*^9, 
   3.707454033696876*^9, 3.707455038961851*^9, 3.7074651134016943`*^9, 
   3.7098786100424843`*^9, 3.709878644751995*^9, 3.7118897090619297`*^9, 
   3.7120347393153763`*^9, 3.712058062602784*^9, 3.712986801857498*^9, 
   3.71309783369314*^9, 3.713099124145465*^9, 3.713159924715898*^9, 
   3.713202029247608*^9, 3.7132036205090847`*^9, 3.713204029780117*^9, 
   3.713204101257552*^9, 3.7141104924561453`*^9, 3.714114552237199*^9, {
   3.714115331796921*^9, 3.714115346301791*^9}, 3.714115381088147*^9, 
   3.719051948580371*^9, 3.729920584797497*^9, 3.7299244696077538`*^9, 
   3.729932143749459*^9, 3.736064547160324*^9, 3.736069457723282*^9, 
   3.736505911465503*^9, 3.7365060171256514`*^9, {3.7365298221125236`*^9, 
   3.736529848972561*^9}, 3.736570263163949*^9, 3.7365842776593103`*^9, 
   3.736586334675089*^9, 3.736587537475423*^9, 3.737869266025011*^9, 
   3.7378764722819967`*^9, 3.737880108508437*^9, 3.7379476564929776`*^9, 
   3.7379699765119534`*^9, 3.7413472874385276`*^9, 3.741599578856453*^9, 
   3.7416024436972847`*^9, 3.744548519116988*^9, 3.7446042161772532`*^9, 
   3.7486927873258934`*^9, 3.75109464153699*^9, 3.751108355862477*^9, 
   3.7511094665568795`*^9, 3.751118584902011*^9, 3.751178982036171*^9, 
   3.7511794724104323`*^9, 3.751185500766334*^9, 3.7535150209728355`*^9, 
   3.7535190130292654`*^9, 3.7535197886524334`*^9, 3.753525198906735*^9, 
   3.753531653046028*^9, 3.753679123101839*^9, 3.7558718187134604`*^9, 
   3.7558729445668554`*^9, 3.7560525038738933`*^9, 3.7560955154812555`*^9, 
   3.7562121338081555`*^9, 3.7621481997627707`*^9, 3.7633095331736865`*^9, 
   3.763381987660485*^9, 3.7633871721460204`*^9, 3.7634092512258716`*^9, 
   3.7634537439060335`*^9, 3.763454297305686*^9},
 ExpressionUUID -> "eb3f1452-792f-46b8-90f8-00a6d5df5ef6"],

Cell[BoxData[
 InterpretationBox[
  ButtonBox[
   TooltipBox[
    GraphicsBox[{
      {GrayLevel[0], RectangleBox[{0, 0}]}, 
      {GrayLevel[0], RectangleBox[{1, -1}]}, 
      {RGBColor[1, 
        Rational[232, 255], 
        Rational[112, 255]], RectangleBox[{0, -1}, {2, 1}]}},
     AspectRatio->1,
     Frame->True,
     FrameStyle->RGBColor[
      0.6666666666666666, 0.6065359477124183, 0.2928104575163399],
     FrameTicks->None,
     ImageSize->
      Dynamic[{Automatic, 1.35 CurrentValue["FontCapHeight"]/
        AbsoluteCurrentValue[Magnification]}],
     PlotRangePadding->None],
    "RGBColor[1, 232/255, 112/255]"],
   Appearance->None,
   BaseStyle->{},
   BaselinePosition->Baseline,
   ButtonFunction:>With[{Typeset`box$ = EvaluationBox[]}, 
     If[
      Not[
       AbsoluteCurrentValue["Deployed"]], 
      SelectionMove[Typeset`box$, All, Expression]; 
      FrontEnd`Private`$ColorSelectorInitialAlpha = 1; 
      FrontEnd`Private`$ColorSelectorInitialColor = RGBColor[1, 
         Rational[232, 255], 
         Rational[112, 255]]; 
      FrontEnd`Private`$ColorSelectorUseMakeBoxes = True; 
      MathLink`CallFrontEnd[
        FrontEnd`AttachCell[Typeset`box$, 
         FrontEndResource["RGBColorValueSelector"], {0, {Left, Bottom}}, {
         Left, Top}, 
         "ClosingActions" -> {
          "SelectionDeparture", "ParentChanged", "EvaluatorQuit"}]]]],
   DefaultBaseStyle->{},
   Evaluator->Automatic,
   Method->"Preemptive"],
  RGBColor[1, 
   Rational[232, 255], 
   Rational[112, 255]],
  Editable->False,
  Selectable->False]], "Output",
 CellChangeTimes->{
  3.7041904023645773`*^9, {3.704190994114421*^9, 3.7041910076722603`*^9}, 
   3.704191159683118*^9, 3.704195659858676*^9, 3.7041976896180964`*^9, 
   3.704198150255128*^9, 3.7041983299490423`*^9, 3.705118871982892*^9, 
   3.705203897848015*^9, 3.705211495699832*^9, 3.705316368231246*^9, 
   3.70531656108333*^9, 3.705323918380649*^9, 3.7053243589387007`*^9, 
   3.705326169309573*^9, 3.705401170864861*^9, 3.705998844750258*^9, {
   3.7060028288515167`*^9, 3.706002854196916*^9}, 3.7062454729179697`*^9, 
   3.706257723801762*^9, 3.706338135381503*^9, 3.706966058325124*^9, 
   3.707039415430582*^9, 3.707128545089678*^9, 3.707129572981308*^9, 
   3.707454033696876*^9, 3.707455038961851*^9, 3.7074651134016943`*^9, 
   3.7098786100424843`*^9, 3.709878644751995*^9, 3.7118897090619297`*^9, 
   3.7120347393153763`*^9, 3.712058062602784*^9, 3.712986801857498*^9, 
   3.71309783369314*^9, 3.713099124145465*^9, 3.713159924715898*^9, 
   3.713202029247608*^9, 3.7132036205090847`*^9, 3.713204029780117*^9, 
   3.713204101257552*^9, 3.7141104924561453`*^9, 3.714114552237199*^9, {
   3.714115331796921*^9, 3.714115346301791*^9}, 3.714115381088147*^9, 
   3.719051948580371*^9, 3.729920584797497*^9, 3.7299244696077538`*^9, 
   3.729932143749459*^9, 3.736064547160324*^9, 3.736069457723282*^9, 
   3.736505911465503*^9, 3.7365060171256514`*^9, {3.7365298221125236`*^9, 
   3.736529848972561*^9}, 3.736570263163949*^9, 3.7365842776593103`*^9, 
   3.736586334675089*^9, 3.736587537475423*^9, 3.737869266025011*^9, 
   3.7378764722819967`*^9, 3.737880108508437*^9, 3.7379476564929776`*^9, 
   3.7379699765119534`*^9, 3.7413472874385276`*^9, 3.741599578856453*^9, 
   3.7416024436972847`*^9, 3.744548519116988*^9, 3.7446042161772532`*^9, 
   3.7486927873258934`*^9, 3.75109464153699*^9, 3.751108355862477*^9, 
   3.7511094665568795`*^9, 3.751118584902011*^9, 3.751178982036171*^9, 
   3.7511794724104323`*^9, 3.751185500766334*^9, 3.7535150209728355`*^9, 
   3.7535190130292654`*^9, 3.7535197886524334`*^9, 3.753525198906735*^9, 
   3.753531653046028*^9, 3.753679123101839*^9, 3.7558718187134604`*^9, 
   3.7558729445668554`*^9, 3.7560525038738933`*^9, 3.7560955154812555`*^9, 
   3.7562121338081555`*^9, 3.7621481997627707`*^9, 3.7633095331736865`*^9, 
   3.763381987660485*^9, 3.7633871721460204`*^9, 3.7634092512258716`*^9, 
   3.7634537439060335`*^9, 3.7634542973086863`*^9},
 ExpressionUUID -> "eb3f1452-792f-46b8-90f8-00a6d5df5ef6"],

Cell[BoxData[
 InterpretationBox[
  ButtonBox[
   TooltipBox[
    GraphicsBox[{
      {GrayLevel[0], RectangleBox[{0, 0}]}, 
      {GrayLevel[0], RectangleBox[{1, -1}]}, 
      {RGBColor[
        Rational[69, 85], 
        Rational[188, 255], 
        Rational[21, 85]], RectangleBox[{0, -1}, {2, 1}]}},
     AspectRatio->1,
     Frame->True,
     FrameStyle->RGBColor[
      0.5411764705882353, 0.4915032679738562, 0.16470588235294117`],
     FrameTicks->None,
     ImageSize->
      Dynamic[{Automatic, 1.35 CurrentValue["FontCapHeight"]/
        AbsoluteCurrentValue[Magnification]}],
     PlotRangePadding->None],
    "RGBColor[69/85, 188/255, 21/85]"],
   Appearance->None,
   BaseStyle->{},
   BaselinePosition->Baseline,
   ButtonFunction:>With[{Typeset`box$ = EvaluationBox[]}, 
     If[
      Not[
       AbsoluteCurrentValue["Deployed"]], 
      SelectionMove[Typeset`box$, All, Expression]; 
      FrontEnd`Private`$ColorSelectorInitialAlpha = 1; 
      FrontEnd`Private`$ColorSelectorInitialColor = RGBColor[
         Rational[69, 85], 
         Rational[188, 255], 
         Rational[21, 85]]; 
      FrontEnd`Private`$ColorSelectorUseMakeBoxes = True; 
      MathLink`CallFrontEnd[
        FrontEnd`AttachCell[Typeset`box$, 
         FrontEndResource["RGBColorValueSelector"], {0, {Left, Bottom}}, {
         Left, Top}, 
         "ClosingActions" -> {
          "SelectionDeparture", "ParentChanged", "EvaluatorQuit"}]]]],
   DefaultBaseStyle->{},
   Evaluator->Automatic,
   Method->"Preemptive"],
  RGBColor[
   Rational[69, 85], 
   Rational[188, 255], 
   Rational[21, 85]],
  Editable->False,
  Selectable->False]], "Output",
 CellChangeTimes->{
  3.7041904023645773`*^9, {3.704190994114421*^9, 3.7041910076722603`*^9}, 
   3.704191159683118*^9, 3.704195659858676*^9, 3.7041976896180964`*^9, 
   3.704198150255128*^9, 3.7041983299490423`*^9, 3.705118871982892*^9, 
   3.705203897848015*^9, 3.705211495699832*^9, 3.705316368231246*^9, 
   3.70531656108333*^9, 3.705323918380649*^9, 3.7053243589387007`*^9, 
   3.705326169309573*^9, 3.705401170864861*^9, 3.705998844750258*^9, {
   3.7060028288515167`*^9, 3.706002854196916*^9}, 3.7062454729179697`*^9, 
   3.706257723801762*^9, 3.706338135381503*^9, 3.706966058325124*^9, 
   3.707039415430582*^9, 3.707128545089678*^9, 3.707129572981308*^9, 
   3.707454033696876*^9, 3.707455038961851*^9, 3.7074651134016943`*^9, 
   3.7098786100424843`*^9, 3.709878644751995*^9, 3.7118897090619297`*^9, 
   3.7120347393153763`*^9, 3.712058062602784*^9, 3.712986801857498*^9, 
   3.71309783369314*^9, 3.713099124145465*^9, 3.713159924715898*^9, 
   3.713202029247608*^9, 3.7132036205090847`*^9, 3.713204029780117*^9, 
   3.713204101257552*^9, 3.7141104924561453`*^9, 3.714114552237199*^9, {
   3.714115331796921*^9, 3.714115346301791*^9}, 3.714115381088147*^9, 
   3.719051948580371*^9, 3.729920584797497*^9, 3.7299244696077538`*^9, 
   3.729932143749459*^9, 3.736064547160324*^9, 3.736069457723282*^9, 
   3.736505911465503*^9, 3.7365060171256514`*^9, {3.7365298221125236`*^9, 
   3.736529848972561*^9}, 3.736570263163949*^9, 3.7365842776593103`*^9, 
   3.736586334675089*^9, 3.736587537475423*^9, 3.737869266025011*^9, 
   3.7378764722819967`*^9, 3.737880108508437*^9, 3.7379476564929776`*^9, 
   3.7379699765119534`*^9, 3.7413472874385276`*^9, 3.741599578856453*^9, 
   3.7416024436972847`*^9, 3.744548519116988*^9, 3.7446042161772532`*^9, 
   3.7486927873258934`*^9, 3.75109464153699*^9, 3.751108355862477*^9, 
   3.7511094665568795`*^9, 3.751118584902011*^9, 3.751178982036171*^9, 
   3.7511794724104323`*^9, 3.751185500766334*^9, 3.7535150209728355`*^9, 
   3.7535190130292654`*^9, 3.7535197886524334`*^9, 3.753525198906735*^9, 
   3.753531653046028*^9, 3.753679123101839*^9, 3.7558718187134604`*^9, 
   3.7558729445668554`*^9, 3.7560525038738933`*^9, 3.7560955154812555`*^9, 
   3.7562121338081555`*^9, 3.7621481997627707`*^9, 3.7633095331736865`*^9, 
   3.763381987660485*^9, 3.7633871721460204`*^9, 3.7634092512258716`*^9, 
   3.7634537439060335`*^9, 3.763454297310686*^9},
 ExpressionUUID -> "eb3f1452-792f-46b8-90f8-00a6d5df5ef6"]
}, Open  ]],

Cell[BoxData[
 RowBox[{
  RowBox[{
   RowBox[{"Log10Ticks", "[", 
    RowBox[{"p1_Integer", ",", "p2_Integer", ",", 
     RowBox[{"Opts___", "?", "OptionQ"}]}], "]"}], ":=", 
   RowBox[{"LinTicks", "[", 
    RowBox[{"p1", ",", "p2", ",", "1", ",", "9", ",", 
     RowBox[{"TickLabelFunction", "\[Rule]", " ", 
      RowBox[{"(", 
       RowBox[{
        RowBox[{"If", "[", 
         RowBox[{
          RowBox[{"#", "\[Equal]", "0"}], ",", 
          RowBox[{"DisplayForm", "[", 
           RowBox[{"SuperscriptBox", "[", 
            RowBox[{"1", ",", "\"\< \>\""}], "]"}], "]"}], ",", 
          RowBox[{"DisplayForm", "[", 
           RowBox[{"SuperscriptBox", "[", 
            RowBox[{"10", ",", 
             RowBox[{"IntegerPart", "[", "#", "]"}]}], "]"}], "]"}]}], "]"}], 
        "&"}], ")"}]}], ",", 
     RowBox[{"MinorTickIndexTransformation", "\[Rule]", " ", 
      RowBox[{"(", 
       RowBox[{
        RowBox[{
         RowBox[{"Log10", "[", 
          RowBox[{"#", "+", "1"}], "]"}], "*", "9"}], "&"}], ")"}]}], ",", 
     "Opts"}], "]"}]}], ";"}]], "Input",
 CellChangeTimes->{{3.7299325995374594`*^9, 3.729932604498268*^9}, {
  3.729932639348729*^9, 3.7299326646519737`*^9}, {3.729932830931476*^9, 
  3.7299329551016946`*^9}}]
}, Closed]],

Cell[CellGroupData[{

Cell["ER for DN scenario", "Section",
 CellChangeTimes->{{3.664866955531272*^9, 3.6648669771003385`*^9}, {
  3.664870261704711*^9, 3.664870262444712*^9}, {3.674013923031949*^9, 
  3.6740139248940554`*^9}, {3.713099052060156*^9, 
  3.7130990716202745`*^9}},ExpressionUUID->"45637df4-4fea-44b3-b5a8-\
747f25b54ed3"],

Cell[CellGroupData[{

Cell["Section II. \[Rho][t] exact DN : Eqs.(5) and (A5)-(A6)", "Subsection",
 CellChangeTimes->{{3.6675690168579254`*^9, 3.6675690193695297`*^9}, {
   3.668265172088641*^9, 3.6682651788790293`*^9}, {3.6740139226819286`*^9, 
   3.6740139384438305`*^9}, 3.6740196418750477`*^9, {3.712654992943712*^9, 
   3.712654993731757*^9}, {3.713001991177705*^9, 3.7130019945008955`*^9}, {
   3.713002065430952*^9, 3.7130020911444225`*^9}, 3.753599132547077*^9, {
   3.753599201083601*^9, 3.753599201520402*^9}, {3.753599231928856*^9, 
   3.753599235080061*^9}, {3.753599402028757*^9, 3.7535994423110275`*^9}, 
   3.7536013778560553`*^9},
 ExpressionUUID -> "4f08df75-ebd4-43d8-8625-1eb126e2fb08"],

Cell[BoxData[{
 RowBox[{
  RowBox[{
   RowBox[{"Set", "  ", "\[Theta]"}], "=", 
   RowBox[{"n", "/", "2"}]}], " ", ",", " ", 
  RowBox[{"\[Mu]", "=", 
   RowBox[{
    RowBox[{
     SqrtBox[
      RowBox[{"U", " ", "\[Lambda]"}]], "and", " ", "yD"}], "=", 
    FractionBox["rD", "rmax"]}]}]}], "\[IndentingNewLine]", 
 RowBox[{"Define", 
  FormBox["mo",
   TraditionalForm], " ", "the", " ", "fitness", " ", "difference", " ", 
  "between", " ", "the", " ", "initial", " ", "genotype", " ", "and", " ", 
  "the", " ", "optimal", " ", "one"}], "\[IndentingNewLine]", 
 RowBox[{
  RowBox[{
   RowBox[{"In", " ", "our", " ", 
    RowBox[{"case", ":", " ", "mo"}]}], "=", 
   RowBox[{
    RowBox[{"-", 
     RowBox[{"(", 
      RowBox[{"rD", "+", "rmax"}], ")"}]}], "=", 
    RowBox[{
     RowBox[{
      RowBox[{"-", "rmax"}], 
      RowBox[{"(", 
       RowBox[{"1", "+", "yD"}], ")"}], " ", "where", " ", "rD"}], ">", 
     RowBox[{
     "0", "  ", "the", " ", "initial", " ", "decay", " ", "rate"}]}]}]}], 
  " "}], "\[IndentingNewLine]", 
 RowBox[{
  RowBox[{
   RowBox[{"The", " ", "mean", " ", "fitness"}], ",", " ", 
   RowBox[{
    RowBox[{
     RowBox[{
      RowBox[{
       RowBox[{
       "relative", " ", "to", " ", "the", " ", "optimum", " ", "is", " ", 
        "given", " ", "by", " ", 
        RowBox[{"Eq", ".", 
         RowBox[{"(", "12", ")"}]}], " ", "in", " ", "Martin"}], "&"}], " ", 
      "Roques", " ", 
      RowBox[{"(", "2016", ")"}]}], ":", " ", 
     RowBox[{"m", "[", "t", "]"}]}], "=", 
    RowBox[{
     RowBox[{"mo", " ", 
      SuperscriptBox[
       RowBox[{"Sech", "[", 
        RowBox[{"\[Mu]", " ", "t"}], "]"}], "2"]}], "-", 
     RowBox[{"\[Theta]", " ", "\[Mu]", " ", 
      RowBox[{"Tanh", "[", 
       RowBox[{"\[Mu]", " ", "t"}], "]"}], " ", 
      StyleBox[
       RowBox[{"(", "A3", ")"}],
       FontWeight->"Bold"]}]}]}], ",", "\[IndentingNewLine]", 
   RowBox[{
    RowBox[{"then", " ", "absolute", " ", "fitness", " ", 
     RowBox[{"is", " ", ":", " ", 
      RowBox[{
       OverscriptBox["r", "_"], "[", "v", "]"}]}]}], "=", 
    RowBox[{
     RowBox[{
      RowBox[{"m", "[", "v", "]"}], "+", "rmax"}], "=", 
     RowBox[{"rmax", "+", 
      RowBox[{"mo", " ", 
       SuperscriptBox[
        RowBox[{"Sech", "[", 
         RowBox[{"\[Mu]", " ", "v"}], "]"}], "2"]}], "-", 
      RowBox[{"\[Theta]", " ", "\[Mu]", " ", 
       RowBox[{"Tanh", "[", 
        RowBox[{"\[Mu]", " ", "v"}], "]"}]}]}]}]}]}], 
  "\[IndentingNewLine]"}], "\[IndentingNewLine]", 
 RowBox[{
  RowBox[{"Set", " ", "\[Epsilon]"}], "=", 
  RowBox[{
   RowBox[{
    FractionBox[
     RowBox[{"\[Theta]", " ", "\[Mu]"}], "rmax"], " ", "and", " ", "the", " ",
     "change", " ", "of", " ", "variables", " ", "\[Psi]"}], "=", 
   RowBox[{"\[Mu]", " ", "v", " ", 
    RowBox[{"(", 
     RowBox[{
      RowBox[{"and", " ", "\[Tau]"}], "=", 
      RowBox[{"\[Mu]", " ", "t"}]}], ")"}]}]}]}], "\[IndentingNewLine]", 
 RowBox[{
  RowBox[{
   RowBox[{"We", " ", "have", " ", 
    RowBox[{"r", "[", "\[Psi]", "]"}]}], "=", 
   RowBox[{
    FractionBox[
     RowBox[{"\[Theta]", " ", "\[Mu]"}], "\[Epsilon]"], 
    RowBox[{"(", 
     RowBox[{"1", "-", 
      RowBox[{
       RowBox[{"(", 
        RowBox[{"1", "+", "yD"}], ")"}], " ", 
       SuperscriptBox[
        RowBox[{"Sech", "[", "\[Psi]", "]"}], "2"]}], "-", 
      RowBox[{"\[Epsilon]", " ", 
       RowBox[{"Tanh", "[", "\[Psi]", "]"}]}]}], ")"}]}]}], 
  " "}], "\[IndentingNewLine]", 
 RowBox[{
  RowBox[{
   RowBox[{"We", " ", "integrate", " ", "it", " ", "over", " ", "v", " ", 
    RowBox[{"(", 
     RowBox[{
      RowBox[{"\[Mu]", " ", "v"}], "=", 
      RowBox[{
       RowBox[{"\[Psi]", " ", "and", " ", "\[Mu]", " ", "t"}], "=", 
       "\[Tau]"}]}], ")"}], "the", " ", "integral", " ", "is", " ", 
    RowBox[{"\[Rho]", "[", "t", "]"}]}], "=", 
   RowBox[{
    RowBox[{
     SubsuperscriptBox["\[Integral]", "0", "t"], 
     RowBox[{
      RowBox[{
       OverscriptBox["r", "_"], "[", "v", "]"}], 
      RowBox[{"\[DifferentialD]", "v"}]}]}], "=", 
    RowBox[{
     RowBox[{
      FractionBox["1", "\[Mu]"], 
      RowBox[{
       SubsuperscriptBox["\[Integral]", "0", "\[Tau]"], 
       RowBox[{
        RowBox[{
         OverscriptBox["r", "_"], "[", "\[Psi]", "]"}], 
        RowBox[{"\[DifferentialD]", "\[Psi]"}]}]}]}], "=", 
     RowBox[{
      RowBox[{
       FractionBox["\[Theta]", "\[Epsilon]"], " ", 
       RowBox[{"f", "[", "\[Tau]", "]"}]}], "-", 
      RowBox[{"\[Theta]", " ", 
       RowBox[{"Log", "[", 
        RowBox[{"h", "[", "\[Tau]", "]"}], "]"}], " ", 
       StyleBox[
        RowBox[{"(", "A5", ")"}],
        FontWeight->"Bold"]}]}]}]}]}], ",", "\[IndentingNewLine]", 
  RowBox[{
   RowBox[{"where", " ", 
    RowBox[{"f", "[", "\[Tau]", "]"}]}], "=", 
   RowBox[{
    RowBox[{"\[Tau]", "-", 
     RowBox[{
      RowBox[{"(", 
       RowBox[{"1", "+", "yD"}], ")"}], " ", 
      RowBox[{"Tanh", "[", "\[Tau]", "]"}], "  ", "and", " ", 
      RowBox[{"h", "[", "\[Tau]", "]"}]}]}], "=", 
    RowBox[{"Cosh", "[", "\[Tau]", "]"}]}]}]}], "\[IndentingNewLine]", 
 RowBox[{"Thus", ",", " ", 
  RowBox[{
   SuperscriptBox["\[Omega]", "DN"], "=", 
   RowBox[{"2", 
    RowBox[{"\[Mu]", "/", 
     RowBox[{"(", 
      RowBox[{
       SubsuperscriptBox["\[Integral]", "0", "\[Infinity]"], 
       RowBox[{
        RowBox[{"h", "[", "\[Tau]", "]"}], 
        SuperscriptBox["\[ExponentialE]", 
         RowBox[{
          RowBox[{"-", 
           FractionBox["\[Theta]", "\[Epsilon]"]}], 
          RowBox[{"f", "[", "\[Tau]", "]"}]}]], 
        RowBox[{"\[DifferentialD]", "\[Tau]"}]}]}], ")"}]}], " ", 
    StyleBox[
     RowBox[{"(", "5", ")"}],
     FontWeight->"Bold"], 
    StyleBox[" ",
     FontWeight->"Bold"], 
    StyleBox["and",
     FontWeight->"Bold"], 
    StyleBox[" ",
     FontWeight->"Bold"], 
    StyleBox[
     RowBox[{"(", "A6", ")"}],
     FontWeight->"Bold"]}]}]}]}], "Text",
 CellChangeTimes->CompressedData["
1:eJxTTMoPSmViYGCQAGIQfeX7rbqQla8dmS7s7AbRZ273rADRf0+HrwLRHM2v
14HoNrP0EyA677HDyhIg7bfafDWI7ot5U10GpLexOjWB6Bsb3x/aAaRjk7gO
g+j/Mp/OgGin6sazIJqPM2n5JSCdYMu7BkSX3GE8CqKTTseB6ddLpwfcAtIx
J76Egmif2s+u34C0yYR30SC6YlNiFYguy7gFphvV36lUrHntOO/XFnUQ7Xrv
+bfM768dBb2EfoPofS8FVLOAdEQHlwmITlp2ygJEX8mMswTRfc9FXEE00/kA
ML0jVCIYRL9klIkH0efzastB9LSCjRUgek5VcSOI9qubBKar5C51gMWfxnSC
6NibpR+ygfSP81vA9GmTM19AtE/unt8gumzNKbUcIM0284o+iAYAxvLfig==

  "],
 ExpressionUUID -> "7f1b2160-b8a6-4718-a214-e4ce8088f5af"],

Cell[CellGroupData[{

Cell[BoxData[{
 RowBox[{
  RowBox[{"f", "=", 
   RowBox[{"Function", "[", 
    RowBox[{"\[Tau]", ",", 
     RowBox[{"\[Tau]", "-", 
      RowBox[{
       RowBox[{"(", 
        RowBox[{"1", "+", "yD"}], ")"}], " ", 
       RowBox[{"Tanh", "[", "\[Tau]", "]"}]}]}]}], "]"}]}], ";", 
  RowBox[{
   RowBox[{"h", "[", "\[Tau]_", "]"}], ":=", 
   RowBox[{"Cosh", "[", "\[Tau]", "]"}]}], ";"}], "\[IndentingNewLine]", 
 RowBox[{
  RowBox[{
   RowBox[{"rmax", "+", 
    RowBox[{"mo", " ", 
     SuperscriptBox[
      RowBox[{"Sech", "[", 
       RowBox[{"t", " ", "\[Mu]"}], "]"}], "2"]}], "-", 
    RowBox[{"\[Theta]", " ", "\[Mu]", " ", 
     RowBox[{"Tanh", "[", 
      RowBox[{"\[Mu]", " ", "t"}], "]"}]}]}], "/.", 
   RowBox[{"mo", "\[Rule]", 
    RowBox[{
     RowBox[{"-", "rD"}], "-", "rmax"}]}]}], "/.", 
  RowBox[{"Flatten", "[", 
   RowBox[{"Solve", "[", 
    RowBox[{
     RowBox[{"{", 
      RowBox[{
       RowBox[{"\[Epsilon]", "\[Equal]", 
        FractionBox[
         RowBox[{"\[Mu]", " ", "\[Theta]"}], "rmax"]}], ",", 
       RowBox[{"yD", "\[Equal]", 
        FractionBox["rD", "rmax"]}]}], "}"}], ",", 
     RowBox[{"{", 
      RowBox[{"rmax", ",", "rD"}], "}"}]}], "]"}], 
   "]"}]}], "\[IndentingNewLine]", 
 RowBox[{"FullSimplify", "[", 
  RowBox[{"%", "==", 
   RowBox[{
    FractionBox[
     RowBox[{"\[Theta]", " ", "\[Mu]"}], "\[Epsilon]"], 
    RowBox[{"(", 
     RowBox[{"1", "-", 
      RowBox[{
       RowBox[{"(", 
        RowBox[{"1", "+", "yD"}], ")"}], " ", 
       SuperscriptBox[
        RowBox[{"Sech", "[", 
         RowBox[{"t", " ", "\[Mu]"}], "]"}], "2"]}], "-", 
      RowBox[{"\[Epsilon]", " ", 
       RowBox[{"Tanh", "[", 
        RowBox[{"t", " ", "\[Mu]"}], "]"}]}]}], ")"}]}]}], 
  "]"}], "\[IndentingNewLine]", 
 RowBox[{"FullSimplify", "[", 
  RowBox[{
   RowBox[{
    RowBox[{
     FractionBox["1", 
      RowBox[{"\[Mu]", " "}]], 
     RowBox[{"Integrate", "[", 
      RowBox[{
       RowBox[{"%%", "/.", 
        RowBox[{"t", "\[Rule]", 
         FractionBox["\[Psi]", "\[Mu]"]}]}], ",", 
       RowBox[{"{", 
        RowBox[{"\[Psi]", ",", "0", ",", "\[Tau]"}], "}"}], ",", 
       RowBox[{"Assumptions", "\[Rule]", 
        RowBox[{"\[Tau]", ">", "0"}]}]}], "]"}]}], "//", "PowerExpand"}], ",", 
   RowBox[{"\[Tau]", ">", "0"}]}], "]"}], "\[IndentingNewLine]", 
 RowBox[{"FullSimplify", "[", 
  RowBox[{
   RowBox[{
    RowBox[{
     SuperscriptBox["\[ExponentialE]", 
      RowBox[{"-", "%"}]], "\[Equal]", 
     RowBox[{
      SuperscriptBox["\[ExponentialE]", 
       RowBox[{
        RowBox[{"-", "\[Theta]"}], " ", 
        RowBox[{
         RowBox[{"f", "[", "\[Tau]", "]"}], "/", "\[Epsilon]"}]}]], 
      SuperscriptBox[
       RowBox[{"h", "[", "\[Tau]", "]"}], "\[Theta]"]}]}], "//", 
    "PowerExpand"}], ",", 
   RowBox[{
    RowBox[{"\[Tau]", ">", "0"}], "&&", 
    RowBox[{"yD", ">", "0"}], "&&", 
    RowBox[{"\[Epsilon]", ">", "0"}]}]}], "]"}], "\[IndentingNewLine]", 
 RowBox[{"FullSimplify", "[", 
  RowBox[{
   RowBox[{
    RowBox[{
     SuperscriptBox["\[ExponentialE]", 
      RowBox[{"-", 
       RowBox[{"(", 
        RowBox[{
         RowBox[{
          FractionBox["\[Theta]", "\[Epsilon]"], " ", 
          RowBox[{"f", "[", "\[Tau]", "]"}]}], "-", 
         RowBox[{"\[Theta]", " ", 
          RowBox[{"Log", "[", 
           RowBox[{"h", "[", "\[Tau]", "]"}], "]"}]}]}], ")"}]}]], "\[Equal]", 
     RowBox[{
      SuperscriptBox["\[ExponentialE]", 
       RowBox[{
        RowBox[{"-", "\[Theta]"}], " ", 
        RowBox[{
         RowBox[{"f", "[", "\[Tau]", "]"}], "/", "\[Epsilon]"}]}]], 
      SuperscriptBox[
       RowBox[{"h", "[", "\[Tau]", "]"}], "\[Theta]"]}]}], "//", 
    "PowerExpand"}], ",", 
   RowBox[{
    RowBox[{"\[Tau]", ">", "0"}], "&&", 
    RowBox[{"yD", ">", "0"}], "&&", 
    RowBox[{"\[Epsilon]", ">", "0"}]}]}], "]"}], "\[IndentingNewLine]", 
 RowBox[{
  RowBox[{"Clear", "[", 
   RowBox[{"f", ",", "h"}], "]"}], ";"}]}], "Input",
 CellChangeTimes->{{3.71265624332723*^9, 3.7126562736019616`*^9}, {
   3.7126563040947056`*^9, 3.712656304247714*^9}, {3.712656564519601*^9, 
   3.712656581428568*^9}, {3.71265661660458*^9, 3.7126566221378965`*^9}, {
   3.7126566563318524`*^9, 3.712656692795938*^9}, {3.712656731698163*^9, 
   3.7126567469410353`*^9}, 3.7126568503009467`*^9, {3.7126569108754115`*^9, 
   3.7126569211810007`*^9}, {3.7126569829285326`*^9, 
   3.7126570394607663`*^9}, {3.712657183439001*^9, 3.7126572827066793`*^9}, {
   3.7126573152025375`*^9, 3.7126573278122587`*^9}, {3.712725865431552*^9, 
   3.712726002695403*^9}, {3.71286160795208*^9, 3.7128616159655385`*^9}, {
   3.71286165988805*^9, 3.712861706016689*^9}, {3.712861790102498*^9, 
   3.7128617951797886`*^9}, {3.7129304735371084`*^9, 
   3.7129304915851407`*^9}, {3.7129305653683605`*^9, 3.712930618427396*^9}, {
   3.712987884080825*^9, 3.7129881019132843`*^9}, {3.7129881462988234`*^9, 
   3.712988152953204*^9}, {3.712988268299801*^9, 3.71298836426029*^9}, {
   3.7143021248463097`*^9, 3.7143021700498953`*^9}, {3.7143022199587502`*^9, 
   3.71430223918685*^9}, {3.7143033129972687`*^9, 3.7143033491573367`*^9}, {
   3.714303628305303*^9, 3.7143036473503923`*^9}, {3.7283805644041777`*^9, 
   3.7283805686874228`*^9}, {3.7535948663115864`*^9, 
   3.7535948703071938`*^9}, {3.7535955138080096`*^9, 
   3.7535955280820346`*^9}, {3.753595646740844*^9, 3.7535956517796526`*^9}, {
   3.7535958812242565`*^9, 3.753595882160258*^9}, {3.753678829067423*^9, 
   3.7536788321874275`*^9}},
 ExpressionUUID -> "07a7cfd2-9d50-4a16-861b-9abeffda31b0"],

Cell[BoxData[
 TemplateBox[{
  "Solve","ivar",
   "\"\\!\\(\\*RowBox[{\\\"1\\\"}]\\) is not a valid variable.\"",2,161,1,
   20046026593737064632,"Local"},
  "MessageTemplate"]], "Message", "MSG",
 CellChangeTimes->{3.753679501498372*^9}],

Cell[BoxData[
 TemplateBox[{
  "ReplaceAll","reps",
   "\"\\!\\(\\*RowBox[{\\\"{\\\", RowBox[{\\\"Solve\\\", \\\"[\\\", \
RowBox[{RowBox[{\\\"{\\\", RowBox[{RowBox[{\\\"\[Epsilon]\\\", \\\"\[Equal]\\\
\", RowBox[{\\\"\[Theta]\\\", \\\" \\\", \\\"\[Mu]\\\"}]}], \\\",\\\", \
RowBox[{\\\"yD\\\", \\\"\[Equal]\\\", \\\"rD\\\"}]}], \\\"}\\\"}], \\\",\\\", \
RowBox[{\\\"{\\\", RowBox[{\\\"1\\\", \\\",\\\", \\\"rD\\\"}], \\\"}\\\"}]}], \
\\\"]\\\"}], \\\"}\\\"}]\\) is neither a list of replacement rules nor a \
valid dispatch table, and so cannot be used for replacing.\"",2,161,2,
   20046026593737064632,"Local"},
  "MessageTemplate"]], "Message", "MSG",
 CellChangeTimes->{3.7536795015083723`*^9}],

Cell[BoxData[
 RowBox[{
  RowBox[{"1", "+", 
   RowBox[{
    RowBox[{"(", 
     RowBox[{
      RowBox[{"-", "1"}], "-", "rD"}], ")"}], " ", 
    SuperscriptBox[
     RowBox[{"Sech", "[", 
      RowBox[{"t", " ", "\[Mu]"}], "]"}], "2"]}], "-", 
   RowBox[{"\[Theta]", " ", "\[Mu]", " ", 
    RowBox[{"Tanh", "[", 
     RowBox[{"t", " ", "\[Mu]"}], "]"}]}]}], "/.", "\[VeryThinSpace]", 
  RowBox[{"Solve", "[", 
   RowBox[{
    RowBox[{"{", 
     RowBox[{
      RowBox[{"\[Epsilon]", "\[Equal]", 
       RowBox[{"\[Theta]", " ", "\[Mu]"}]}], ",", 
      RowBox[{"yD", "\[Equal]", "rD"}]}], "}"}], ",", 
    RowBox[{"{", 
     RowBox[{"1", ",", "rD"}], "}"}]}], "]"}]}]], "Output",
 CellChangeTimes->{3.7535948828964157`*^9, 3.7535956551492586`*^9, 
  3.7535958846874623`*^9, 3.7536788356574326`*^9, 3.7536795015083723`*^9}],

Cell[BoxData[
 RowBox[{
  RowBox[{"(", 
   RowBox[{
    RowBox[{"1", "-", 
     RowBox[{
      RowBox[{"(", 
       RowBox[{"1", "+", "rD"}], ")"}], " ", 
      SuperscriptBox[
       RowBox[{"Sech", "[", 
        RowBox[{"t", " ", "\[Mu]"}], "]"}], "2"]}], "-", 
     RowBox[{"\[Theta]", " ", "\[Mu]", " ", 
      RowBox[{"Tanh", "[", 
       RowBox[{"t", " ", "\[Mu]"}], "]"}]}]}], "/.", "\[VeryThinSpace]", 
    RowBox[{"Solve", "[", 
     RowBox[{
      RowBox[{"{", 
       RowBox[{
        RowBox[{"\[Epsilon]", "\[Equal]", 
         RowBox[{"\[Theta]", " ", "\[Mu]"}]}], ",", 
        RowBox[{"rD", "\[Equal]", "yD"}]}], "}"}], ",", 
      RowBox[{"{", 
       RowBox[{"1", ",", "rD"}], "}"}]}], "]"}]}], ")"}], "\[Equal]", 
  RowBox[{"-", 
   FractionBox[
    RowBox[{"\[Theta]", " ", "\[Mu]", " ", 
     RowBox[{"(", 
      RowBox[{
       RowBox[{"-", "1"}], "+", 
       RowBox[{
        RowBox[{"(", 
         RowBox[{"1", "+", "yD"}], ")"}], " ", 
        SuperscriptBox[
         RowBox[{"Sech", "[", 
          RowBox[{"t", " ", "\[Mu]"}], "]"}], "2"]}], "+", 
       RowBox[{"\[Epsilon]", " ", 
        RowBox[{"Tanh", "[", 
         RowBox[{"t", " ", "\[Mu]"}], "]"}]}]}], ")"}]}], 
    "\[Epsilon]"]}]}]], "Output",
 CellChangeTimes->{3.7535948828964157`*^9, 3.7535956551492586`*^9, 
  3.7535958846874623`*^9, 3.7536788356574326`*^9, 3.7536795030383744`*^9}],

Cell[BoxData[
 TemplateBox[{
  "ReplaceAll","reps",
   "\"\\!\\(\\*RowBox[{\\\"{\\\", RowBox[{\\\"Solve\\\", \\\"[\\\", \
RowBox[{RowBox[{\\\"{\\\", RowBox[{RowBox[{\\\"\[Epsilon]\\\", \\\"\[Equal]\\\
\", RowBox[{\\\"\[Theta]\\\", \\\" \\\", \\\"\[Mu]\\\"}]}], \\\",\\\", \
RowBox[{\\\"yD\\\", \\\"\[Equal]\\\", \\\"rD\\\"}]}], \\\"}\\\"}], \\\",\\\", \
RowBox[{\\\"{\\\", RowBox[{\\\"1\\\", \\\",\\\", \\\"rD\\\"}], \\\"}\\\"}]}], \
\\\"]\\\"}], \\\"}\\\"}]\\) is neither a list of replacement rules nor a \
valid dispatch table, and so cannot be used for replacing.\"",2,163,3,
   20046026593737064632,"Local"},
  "MessageTemplate"]], "Message", "MSG",
 CellChangeTimes->{3.753679503048374*^9}],

Cell[BoxData[
 RowBox[{
  FractionBox["1", "\[Mu]"], 
  RowBox[{"Integrate", "[", 
   RowBox[{
    RowBox[{
     RowBox[{"1", "-", 
      RowBox[{
       RowBox[{"(", 
        RowBox[{"1", "+", "rD"}], ")"}], " ", 
       SuperscriptBox[
        RowBox[{"Sech", "[", "\[Psi]", "]"}], "2"]}], "-", 
      RowBox[{"\[Theta]", " ", "\[Mu]", " ", 
       RowBox[{"Tanh", "[", "\[Psi]", "]"}]}]}], "/.", "\[VeryThinSpace]", 
     RowBox[{"Solve", "[", 
      RowBox[{
       RowBox[{"{", 
        RowBox[{
         RowBox[{"\[Epsilon]", "\[Equal]", 
          RowBox[{"\[Theta]", " ", "\[Mu]"}]}], ",", 
         RowBox[{"rD", "\[Equal]", "yD"}]}], "}"}], ",", 
       RowBox[{"{", 
        RowBox[{"1", ",", "rD"}], "}"}]}], "]"}]}], ",", 
    RowBox[{"{", 
     RowBox[{"\[Psi]", ",", "0", ",", "\[Tau]"}], "}"}], ",", 
    RowBox[{"Assumptions", "\[Rule]", 
     RowBox[{"\[Tau]", ">", "0"}]}]}], "]"}]}]], "Output",
 CellChangeTimes->{3.7535948828964157`*^9, 3.7535956551492586`*^9, 
  3.7535958846874623`*^9, 3.7536788356574326`*^9, 3.7536795043183765`*^9}],

Cell[BoxData[
 RowBox[{
  RowBox[{
   SuperscriptBox["\[ExponentialE]", 
    RowBox[{
     FractionBox[
      RowBox[{"Integrate", "[", 
       RowBox[{
        RowBox[{
         RowBox[{"1", "-", 
          RowBox[{
           RowBox[{"(", 
            RowBox[{"1", "+", "rD"}], ")"}], " ", 
           SuperscriptBox[
            RowBox[{"Sech", "[", "\[Psi]", "]"}], "2"]}], "-", 
          RowBox[{"\[Theta]", " ", "\[Mu]", " ", 
           RowBox[{"Tanh", "[", "\[Psi]", "]"}]}]}], "/.", "\[VeryThinSpace]", 
         RowBox[{"Solve", "[", 
          RowBox[{
           RowBox[{"{", 
            RowBox[{
             RowBox[{"\[Epsilon]", "\[Equal]", 
              RowBox[{"\[Theta]", " ", "\[Mu]"}]}], ",", 
             RowBox[{"rD", "\[Equal]", "yD"}]}], "}"}], ",", 
           RowBox[{"{", 
            RowBox[{"1", ",", "rD"}], "}"}]}], "]"}]}], ",", 
        RowBox[{"{", 
         RowBox[{"\[Psi]", ",", "0", ",", "\[Tau]"}], "}"}], ",", 
        RowBox[{"Assumptions", "\[Rule]", 
         RowBox[{"\[Tau]", ">", "0"}]}]}], "]"}], "\[Mu]"], "+", 
     FractionBox[
      RowBox[{"\[Theta]", " ", 
       RowBox[{"(", 
        RowBox[{
         RowBox[{"-", "\[Tau]"}], "+", 
         RowBox[{"Tanh", "[", "\[Tau]", "]"}], "+", 
         RowBox[{"yD", " ", 
          RowBox[{"Tanh", "[", "\[Tau]", "]"}]}]}], ")"}]}], "\[Epsilon]"]}]],
    " ", 
   SuperscriptBox[
    RowBox[{"Cosh", "[", "\[Tau]", "]"}], "\[Theta]"]}], "\[Equal]", 
  "1"}]], "Output",
 CellChangeTimes->{3.7535948828964157`*^9, 3.7535956551492586`*^9, 
  3.7535958846874623`*^9, 3.7536788356574326`*^9, 3.7536795229794025`*^9}],

Cell[BoxData["True"], "Output",
 CellChangeTimes->{3.7535948828964157`*^9, 3.7535956551492586`*^9, 
  3.7535958846874623`*^9, 3.7536788356574326`*^9, 3.7536795230894027`*^9}]
}, Open  ]],

Cell[BoxData[
 RowBox[{"Check", " ", "of", " ", "the", " ", "concordance", " ", "between", 
  " ", "the", " ", "numerical", " ", "integration", " ", "of", " ", 
  RowBox[{"\[Rho]", "[", "t", "]"}], " ", "using", " ", 
  RowBox[{"Eq", ".", 
   RowBox[{"(", "A3", ")"}]}], " ", "and", " ", "the", " ", "change", " ", 
  "of", " ", "variable", " ", "from", " ", 
  RowBox[{"Eq", ".", 
   RowBox[{"(", "A5", ")"}]}], " ", 
  RowBox[{
   RowBox[{"(", 
    RowBox[{
    "discrepancies", " ", "can", " ", "arise", " ", "due", " ", "to", " ", 
     "the", " ", "limit", " ", "of", " ", "accuracy", " ", "for", " ", "the", 
     " ", "numerical", " ", "integration"}], ")"}], "."}]}]], "Text",
 CellChangeTimes->CompressedData["
1:eJxTTMoPSmViYGCQAGIQfeX7rbqQla8dmS7s7AbRZ273rADRf0+HrwLRHM2v
14HoNrP0EyA677HDyhIg7bfafDWI7ot5U10GpLexOjWB6Bsb3x/aAaRjk7gO
g+j/Mp/OgGin6sazIJqPM2n5JSCdYMu7BkSX3GE8CqKTTseB6ddLpwfcAtIx
J76Egmif2s+u34C0yYR30SC6YlNiFYguy7gFphvV36lUrHntOO/XFnUQ7Xrv
+bfM768dBb2EfoPofS8FVLOAdEQHlwmITlp2ygJEX8mMswTRfc9FXEE00/kA
ML0jVCIYRL9klIkH0efzastB9LSCjRUgek5VcSOI9qubBKar5C51gMWfxnSC
6NibpR+ygfSP81vA9GmTM19AtE/unt8geuohToYckL6wdHYQDQC8Jd50
  "],
 ExpressionUUID -> "7f1b2160-b8a6-4718-a214-e4ce8088f5af"],

Cell[CellGroupData[{

Cell[BoxData[{
 RowBox[{
  RowBox[{"rmax", "=", "0.5"}], ";", 
  RowBox[{"\[Mu]", "=", "0.01"}], ";", 
  RowBox[{"\[Theta]", "=", "2"}], ";", 
  RowBox[{"mo", "=", 
   RowBox[{
    RowBox[{"-", " ", "rD"}], "-", "rmax"}]}], ";", 
  RowBox[{"\[Epsilon]", "=", 
   FractionBox[
    RowBox[{"\[Theta]", " ", "\[Mu]"}], "rmax"]}], ";", 
  RowBox[{"rD", "=", "0.5"}], ";", 
  RowBox[{"yD", "=", 
   FractionBox["rD", "rmax"]}], ";"}], "\[IndentingNewLine]", 
 RowBox[{"LogPlot", "[", 
  RowBox[{
   RowBox[{"{", 
    RowBox[{
     RowBox[{"Exp", "[", 
      RowBox[{"-", 
       RowBox[{"NIntegrate", "[", 
        RowBox[{
         RowBox[{"rmax", "+", 
          RowBox[{"mo", " ", 
           SuperscriptBox[
            RowBox[{"Sech", "[", 
             RowBox[{"v", " ", "\[Mu]"}], "]"}], "2"]}], "-", 
          RowBox[{"\[Theta]", " ", "\[Mu]", " ", 
           RowBox[{"Tanh", "[", 
            RowBox[{"\[Mu]", " ", "v"}], "]"}]}]}], ",", 
         RowBox[{"{", 
          RowBox[{"v", ",", "0", ",", "t"}], "}"}]}], "]"}]}], "]"}], ",", 
     RowBox[{
      SuperscriptBox["\[ExponentialE]", 
       RowBox[{
        RowBox[{"-", "\[Theta]"}], " ", 
        RowBox[{
         RowBox[{"f", "[", 
          RowBox[{"\[Mu]", " ", "t"}], "]"}], "/", "\[Epsilon]"}]}]], 
      RowBox[{"h", "[", 
       RowBox[{"\[Mu]", " ", "t"}], "]"}]}]}], "}"}], ",", 
   RowBox[{"{", 
    RowBox[{"t", ",", "0", ",", "1000"}], "}"}], ",", 
   RowBox[{"PlotStyle", "\[Rule]", 
    RowBox[{"{", 
     RowBox[{
      RowBox[{"Opacity", "[", "0.7", "]"}], ",", 
      RowBox[{"{", 
       RowBox[{"Black", ",", "Dashed"}], "}"}]}], "}"}]}]}], 
  "]"}], "\[IndentingNewLine]", 
 RowBox[{"Clear", "[", 
  RowBox[{
  "rmax", ",", "\[Mu]", ",", "\[Theta]", ",", "mo", ",", "\[Epsilon]", ",", 
   "rD", ",", "yD"}], "]"}]}], "Input",
 CellChangeTimes->{{3.712914460225199*^9, 3.7129147200130587`*^9}, {
   3.7129148069480305`*^9, 3.7129148339365745`*^9}, {3.7129148972051935`*^9, 
   3.71291497005336*^9}, {3.7129306277949314`*^9, 3.712930647383052*^9}, {
   3.7143025669335957`*^9, 3.7143025914709997`*^9}, {3.7143033868154907`*^9, 
   3.714303413187999*^9}, {3.7143036143095026`*^9, 3.7143036184977417`*^9}, {
   3.7535949025700502`*^9, 3.753594903521652*^9}, 3.753595029095273*^9, {
   3.753678846689448*^9, 3.7536788680604777`*^9}},
 ExpressionUUID -> "36407430-c73f-4dd2-96ba-630aef8b97f6"],

Cell[BoxData[
 GraphicsBox[{{{}, {}, 
    TagBox[
     {RGBColor[0.368417, 0.506779, 0.709798], AbsoluteThickness[1.6], Opacity[
      0.7], LineBox[CompressedData["
1:eJwVlHk4lAsbxhFKSYlUEmpSEnLGNvO+4bavWceMJXuIZAsjOSkRIVNoT6hI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       "]]},
     Annotation[#, "Charting`Private`Tag$326669#1"]& ]}, {}, {}},
  AspectRatio->NCache[GoldenRatio^(-1), 0.6180339887498948],
  Axes->{True, True},
  AxesLabel->{None, None},
  AxesOrigin->{0, -381.38628497331524`},
  BaseStyle->{FontFamily -> "Arial"},
  CoordinatesToolOptions:>{"DisplayFunction" -> ({
      Part[#, 1], 
      Exp[
       Part[#, 2]]}& ), "CopiedValueFunction" -> ({
      Part[#, 1], 
      Exp[
       Part[#, 2]]}& )},
  DisplayFunction->Identity,
  Frame->{{False, False}, {False, False}},
  FrameLabel->{{None, None}, {None, None}},
  FrameTicks->{{
     Charting`ScaledTicks[{Log, Exp}], 
     Charting`ScaledFrameTicks[{Log, Exp}]}, {Automatic, Automatic}},
  GridLines->{None, None},
  GridLinesStyle->Directive[
    GrayLevel[0.5, 0.4]],
  ImagePadding->All,
  Method->{
   "DefaultBoundaryStyle" -> Automatic, "DefaultMeshStyle" -> 
    AbsolutePointSize[6], "ScalingFunctions" -> None, 
    "CoordinatesToolOptions" -> {"DisplayFunction" -> ({
        (Part[{{Identity, Identity}, {Log, Exp}}, 1, 2][#]& )[
         Part[#, 1]], 
        (Part[{{Identity, Identity}, {Log, Exp}}, 2, 2][#]& )[
         Part[#, 2]]}& ), "CopiedValueFunction" -> ({
        (Part[{{Identity, Identity}, {Log, Exp}}, 1, 2][#]& )[
         Part[#, 1]], 
        (Part[{{Identity, Identity}, {Log, Exp}}, 2, 2][#]& )[
         Part[#, 2]]}& )}},
  PlotRange->{{0, 1000}, {-381.38628497331524`, 27.349559170030002`}},
  PlotRangeClipping->True,
  PlotRangePadding->{{
     Scaled[0.02], 
     Scaled[0.02]}, {
     Scaled[0.05], 
     Scaled[0.05]}},
  Ticks->FrontEndValueCache[{Automatic, 
     Charting`ScaledTicks[{Log, Exp}]}, {Automatic, {{-368.4136148790473, 
       FormBox[
        TemplateBox[{"10", 
          RowBox[{"-", "160"}]}, "Superscript", SyntaxForm -> SuperscriptBox],
         TraditionalForm], {0.01, 0.}, {
        AbsoluteThickness[0.1]}}, {-276.3102111592855, 
       FormBox[
        TemplateBox[{"10", 
          RowBox[{"-", "120"}]}, "Superscript", SyntaxForm -> SuperscriptBox],
         TraditionalForm], {0.01, 0.}, {
        AbsoluteThickness[0.1]}}, {-184.20680743952366`, 
       FormBox[
        TemplateBox[{"10", 
          RowBox[{"-", "80"}]}, "Superscript", SyntaxForm -> SuperscriptBox], 
        TraditionalForm], {0.01, 0.}, {
        AbsoluteThickness[0.1]}}, {-92.10340371976183, 
       FormBox[
        TemplateBox[{"10", 
          RowBox[{"-", "40"}]}, "Superscript", SyntaxForm -> SuperscriptBox], 
        TraditionalForm], {0.01, 0.}, {
        AbsoluteThickness[0.1]}}, {0., 
       FormBox["1", TraditionalForm], {0.01, 0.}, {
        AbsoluteThickness[0.1]}}, {-322.3619130191664, 
       FormBox[
        InterpretationBox[
         StyleBox[
          
          GraphicsBox[{}, ImageSize -> {0., 0.}, BaselinePosition -> 
           Baseline], "CacheGraphics" -> False], 
         Spacer[{0., 0.}]], TraditionalForm], {0.005, 0.}, {
        AbsoluteThickness[0.1]}}, {-230.25850929940458`, 
       FormBox[
        InterpretationBox[
         StyleBox[
          
          GraphicsBox[{}, ImageSize -> {0., 0.}, BaselinePosition -> 
           Baseline], "CacheGraphics" -> False], 
         Spacer[{0., 0.}]], TraditionalForm], {0.005, 0.}, {
        AbsoluteThickness[0.1]}}, {-138.15510557964274`, 
       FormBox[
        InterpretationBox[
         StyleBox[
          
          GraphicsBox[{}, ImageSize -> {0., 0.}, BaselinePosition -> 
           Baseline], "CacheGraphics" -> False], 
         Spacer[{0., 0.}]], TraditionalForm], {0.005, 0.}, {
        AbsoluteThickness[0.1]}}, {-46.051701859880914`, 
       FormBox[
        InterpretationBox[
         StyleBox[
          
          GraphicsBox[{}, ImageSize -> {0., 0.}, BaselinePosition -> 
           Baseline], "CacheGraphics" -> False], 
         Spacer[{0., 0.}]], TraditionalForm], {0.005, 0.}, {
        AbsoluteThickness[0.1]}}, {46.051701859880914`, 
       FormBox[
        InterpretationBox[
         StyleBox[
          
          GraphicsBox[{}, ImageSize -> {0., 0.}, BaselinePosition -> 
           Baseline], "CacheGraphics" -> False], 
         Spacer[{0., 0.}]], TraditionalForm], {0.005, 0.}, {
        AbsoluteThickness[0.1]}}}}]]], "Output",
 CellChangeTimes->{{3.7129144773471785`*^9, 3.7129146462258377`*^9}, 
   3.712914686457139*^9, 3.71291483631071*^9, {3.7129149066187315`*^9, 
   3.712914971191425*^9}, 3.7129294455993137`*^9, 3.7129304332448034`*^9, {
   3.7129306293330193`*^9, 3.712930648804133*^9}, 3.712931592844129*^9, {
   3.714302555358934*^9, 3.7143025929030814`*^9}, {3.7143034097428017`*^9, 
   3.714303414622081*^9}, 3.7143036684245977`*^9, 3.753594999281621*^9, 
   3.753595030483676*^9, 3.7536788708504815`*^9, 3.753679524189404*^9},
 ExpressionUUID -> "de2b3c03-fc0b-4023-ba30-1b8b06c0a824"]
}, Open  ]]
}, Closed]],

Cell[CellGroupData[{

Cell["\<\
Section III: Laplace Approximation DN :  Eqs.(6) and (A7)-(A9)\
\>", "Subsection",
 CellChangeTimes->{{3.674016139719736*^9, 3.674016145295055*^9}, {
  3.674188633273554*^9, 3.674188642712094*^9}, {3.71265758868318*^9, 
  3.7126576166807814`*^9}, {3.7126576568780804`*^9, 3.7126576575191174`*^9}, {
  3.7130020709262667`*^9, 3.713002076652594*^9}, {3.714323950504612*^9, 
  3.714323957416007*^9}, {3.753599120891856*^9, 3.7535991213754573`*^9}, {
  3.7535992184942317`*^9, 3.753599227201047*^9}, {3.7535994252415977`*^9, 
  3.7535994395966225`*^9}},
 ExpressionUUID -> "c8c74100-161c-45ad-956e-380e4a22701e"],

Cell[BoxData[{
 RowBox[{
  RowBox[{
   RowBox[{
    RowBox[{"-", 
     RowBox[{"f", "[", "\[Tau]", "]"}]}], " ", "seems", " ", "to", " ", 
    "admit", " ", "a", " ", "unique", " ", "maximum", " ", "and", " ", "we", 
    " ", "have", " ", 
    RowBox[{"(", 
     RowBox[{
      RowBox[{"with", " ", "the", " ", "change", " ", "of", " ", "variable", "  ", 
       RowBox[{"\[DifferentialD]", "\[Tau]"}]}], "=", 
      RowBox[{"\[Mu]", " ", 
       RowBox[{"\[DifferentialD]", "t"}]}]}], ")"}]}], ":", 
   "\[IndentingNewLine]", 
   SubscriptBox["\[Psi]", "\[Infinity]"]}], "=", 
  RowBox[{
   RowBox[{
    SubsuperscriptBox["\[Integral]", "0", "\[Infinity]"], 
    RowBox[{
     SuperscriptBox["\[ExponentialE]", 
      RowBox[{"-", 
       RowBox[{"\[Rho]", "[", "t", "]"}]}]], 
     RowBox[{"\[DifferentialD]", "t"}]}]}], "=", 
   RowBox[{
    FractionBox["1", "\[Mu]"], 
    RowBox[{
     SubsuperscriptBox["\[Integral]", "0", "\[Infinity]"], 
     RowBox[{
      RowBox[{"h", "[", "\[Tau]", "]"}], 
      SuperscriptBox["\[ExponentialE]", 
       RowBox[{
        RowBox[{"-", 
         FractionBox["\[Theta]", "\[Epsilon]"]}], 
        RowBox[{"f", "[", "\[Tau]", "]"}]}]], 
      RowBox[{"\[DifferentialD]", "\[Tau]"}]}]}]}]}]}], "\[IndentingNewLine]", 
 RowBox[{
  RowBox[{
   RowBox[{"As", " ", "\[Epsilon]"}], "\[Rule]", "0"}], ",", 
  RowBox[{
   FractionBox["\[Theta]", "\[Epsilon]"], "\[Rule]", 
   RowBox[{
    RowBox[{"\[Infinity]", " ", "and", " ", "for", " ", "\[Tau]"}], 
    "\[GreaterEqual]", 
    RowBox[{"0", " ", "and", " ", "yD"}], "\[GreaterEqual]", " ", "0"}]}], 
  ",", " ", 
  RowBox[{
   RowBox[{
    RowBox[{"f", "[", "\[Tau]", "]"}], " ", "has", " ", "a", " ", "unique", 
    " ", "minimum", " ", "at", "  ", 
    SubscriptBox["\[Tau]", "0"]}], "=", 
   RowBox[{
    RowBox[{"ArcCosh", "[", 
     SqrtBox[
      RowBox[{"1", "+", "yD"}]], "]"}], 
    RowBox[{"(", 
     RowBox[{"and", " ", "-", 
      RowBox[{
       RowBox[{"f", "[", "\[Tau]", "]"}], " ", "has", " ", "a", " ", "unique",
        " ", "maximum"}]}], ")"}]}]}]}], "\[IndentingNewLine]", 
 RowBox[{
  RowBox[{
  "thus", " ", "we", " ", "can", " ", "use", " ", "the", " ", "Laplace", " ", 
   RowBox[{"method", "'"}], "s", " ", "for", " ", "approximating", " ", 
   "integral", " ", 
   RowBox[{"(", 
    RowBox[{"denoted", " ", "here", " ", "Laplace", " ", "Approximation"}], 
    ")"}]}], " ", ":", "  ", 
  RowBox[{
   RowBox[{
    SubsuperscriptBox["\[Integral]", "0", "\[Infinity]"], 
    RowBox[{
     RowBox[{"h", "[", "\[Tau]", "]"}], 
     SuperscriptBox["\[ExponentialE]", 
      RowBox[{
       RowBox[{"-", 
        FractionBox["\[Theta]", "\[Epsilon]"]}], 
       RowBox[{"f", "[", "\[Tau]", "]"}]}]], 
     RowBox[{"\[DifferentialD]", "\[Tau]"}]}]}], "\[TildeTilde]", 
   RowBox[{
    SqrtBox[
     FractionBox[
      RowBox[{"2", "\[Pi]", " ", "\[Epsilon]"}], 
      RowBox[{"\[Theta]", " ", 
       RowBox[{
        RowBox[{"f", "''"}], "[", 
        SubscriptBox["\[Tau]", "0"], "]"}]}]]], " ", 
    SuperscriptBox[
     RowBox[{"h", "[", 
      SubscriptBox["\[Tau]", "0"], "]"}], "\[Theta]"], 
    SuperscriptBox["\[ExponentialE]", 
     RowBox[{
      RowBox[{
       RowBox[{"-", "\[Theta]"}], "/", "\[Epsilon]"}], " ", 
      RowBox[{"f", "[", 
       SubscriptBox["\[Tau]", "0"], "]"}]}]], " ", 
    StyleBox[
     RowBox[{"(", "A7", ")"}],
     FontWeight->"Bold"]}]}]}], "\[IndentingNewLine]", 
 RowBox[{
  RowBox[{
   RowBox[{"and", " ", 
    SuperscriptBox["\[Omega]", "DN"]}], "\[TildeTilde]", 
   RowBox[{"2", 
    SqrtBox[
     FractionBox[
      RowBox[{"rmax", " ", "\[Mu]"}], "\[Pi]"]], 
    RowBox[{"Exp", "[", 
     RowBox[{
      RowBox[{"-", 
       FractionBox[
        RowBox[{"rmax", " "}], "\[Mu]"]}], 
      RowBox[{"\[Gamma]", "[", "yD", "]"}]}], "]"}], "with", " ", 
    RowBox[{"\[Gamma]", "[", "yD", "]"}]}]}], "=", " ", 
  RowBox[{
   RowBox[{
    SqrtBox["yD"], " ", 
    SqrtBox[
     RowBox[{"1", "+", "yD"}]]}], "-", 
   RowBox[{"ArcCosh", "[", 
    SqrtBox[
     RowBox[{"1", "+", "yD"}]], "]"}], "+", " ", 
   RowBox[{"\[Epsilon]", 
    RowBox[{"(", 
     RowBox[{
      RowBox[{
       FractionBox[
        RowBox[{"Log", "[", 
         RowBox[{"1", "+", "yD"}], "]"}], "2"], 
       RowBox[{"(", 
        RowBox[{"1", "+", 
         FractionBox["1", 
          RowBox[{"2", "\[Theta]"}]]}], ")"}]}], "-", 
      RowBox[{
       FractionBox["1", "\[Theta]"], 
       FractionBox[
        RowBox[{"Log", "[", "yD", "]"}], "4"]}]}], ")"}], " ", 
    StyleBox[
     RowBox[{"(", "A8", ")"}],
     FontWeight->"Bold"]}]}]}]}], "Text",
 CellChangeTimes->{{3.712657098077119*^9, 3.7126571664500294`*^9}, {
   3.712657346068303*^9, 3.7126574064617577`*^9}, {3.712861738626554*^9, 
   3.7128617459429727`*^9}, {3.7128618268215985`*^9, 3.7128618307208214`*^9}, 
   3.7129306692693033`*^9, {3.714302068431083*^9, 3.7143020731313524`*^9}, 
   3.7535949608879533`*^9, 3.753595055008919*^9, {3.7535967342349615`*^9, 
   3.753596758588605*^9}, {3.753596817857109*^9, 3.7535968182003098`*^9}, {
   3.7535976976849513`*^9, 3.753597777107691*^9}, {3.753597860419838*^9, 
   3.753597930998362*^9}, {3.7535979733710365`*^9, 3.7535980901472425`*^9}, {
   3.753598126793707*^9, 3.753598288997593*^9}, {3.753598401572391*^9, 
   3.7535984030855937`*^9}, {3.753598601226943*^9, 3.7535987172533474`*^9}, {
   3.7535987510908065`*^9, 3.7535988119475136`*^9}, {3.7535988548203893`*^9, 
   3.753598857160393*^9}, {3.7535990519213357`*^9, 3.7535991066802316`*^9}, 
   3.753610687305936*^9},
 ExpressionUUID -> "a1781ca8-1a9f-4dcf-a742-13993909540a"],

Cell[CellGroupData[{

Cell[BoxData[{
 RowBox[{
  RowBox[{"f", "=", 
   RowBox[{"Function", "[", 
    RowBox[{"\[Tau]", ",", 
     RowBox[{"\[Tau]", "-", 
      RowBox[{
       RowBox[{"(", 
        RowBox[{"1", "+", "yD"}], ")"}], " ", 
       RowBox[{"Tanh", "[", "\[Tau]", "]"}]}]}]}], "]"}]}], ";", 
  RowBox[{
   RowBox[{"h", "[", "\[Tau]_", "]"}], ":=", 
   RowBox[{"Cosh", "[", "\[Tau]", "]"}]}], ";"}], "\[IndentingNewLine]", 
 RowBox[{"min", "=", 
  RowBox[{
   RowBox[{"FullSimplify", "[", 
    RowBox[{
     RowBox[{"Solve", "[", 
      RowBox[{
       RowBox[{
        RowBox[{
         RowBox[{"f", "'"}], "[", "\[Tau]", "]"}], "\[Equal]", "0"}], ",", 
       "\[Tau]", ",", "Reals"}], "]"}], ",", 
     RowBox[{"yD", "\[GreaterEqual]", "0"}]}], "]"}], "[", 
   RowBox[{"[", "2", "]"}], "]"}]}], "\[IndentingNewLine]", 
 RowBox[{"FullSimplify", "[", 
  RowBox[{
   RowBox[{
    RowBox[{
     FractionBox[
      RowBox[{"2", "No", " ", "\[Mu]"}], 
      RowBox[{
       SqrtBox[
        FractionBox[
         RowBox[{"2", "\[Pi]", " ", "\[Epsilon]"}], 
         RowBox[{"\[Theta]", " ", 
          RowBox[{
           RowBox[{"f", "''"}], "[", "\[Tau]", "]"}]}]]], " ", 
       SuperscriptBox[
        RowBox[{"h", "[", "\[Tau]", "]"}], "\[Theta]"], 
       SuperscriptBox["\[ExponentialE]", 
        RowBox[{
         RowBox[{
          RowBox[{"-", "\[Theta]"}], "/", "\[Epsilon]"}], " ", 
         RowBox[{"f", "[", "\[Tau]", "]"}]}]]}]], "/.", "min"}], "//", 
    "PowerExpand"}], ",", 
   RowBox[{
    RowBox[{"yD", ">", "0"}], "&&", 
    RowBox[{"\[Epsilon]", ">", "0"}], "&&", 
    RowBox[{"\[Theta]", "\[GreaterEqual]", 
     RowBox[{"1", "/", "2"}]}]}]}], "]"}], "\[IndentingNewLine]", 
 RowBox[{
  RowBox[{
   RowBox[{"%", "==", 
    RowBox[{"2", "No", " ", "\[Mu]", " ", 
     SuperscriptBox["\[ExponentialE]", 
      FractionBox[
       RowBox[{"\[Theta]", " ", 
        RowBox[{"(", 
         RowBox[{
          RowBox[{"-", 
           SqrtBox[
            RowBox[{"yD", " ", 
             RowBox[{"(", 
              RowBox[{"1", "+", "yD"}], ")"}]}]]}], "+", 
          RowBox[{"ArcCosh", "[", 
           SqrtBox[
            RowBox[{"1", "+", "yD"}]], "]"}]}], ")"}]}], "\[Epsilon]"]], " ", 
     SqrtBox[
      FractionBox["\[Theta]", 
       RowBox[{"\[Pi]", " ", "\[Epsilon]"}]]], 
     SuperscriptBox[
      RowBox[{"(", 
       FractionBox["yD", 
        RowBox[{"1", "+", "yD"}]], ")"}], 
      RowBox[{"1", "/", "4"}]], " ", 
     SuperscriptBox[
      RowBox[{"(", 
       RowBox[{"1", "+", "yD"}], ")"}], 
      RowBox[{"-", 
       FractionBox["\[Theta]", "2"]}]]}]}], "//", "PowerExpand"}], "//", 
  "FullSimplify"}], "\[IndentingNewLine]", 
 RowBox[{
  RowBox[{
   RowBox[{
    RowBox[{"%%", "==", 
     RowBox[{"2", "No", " ", "\[Mu]", " ", 
      SuperscriptBox["\[ExponentialE]", 
       RowBox[{
        RowBox[{"-", 
         FractionBox[
          RowBox[{"\[Theta]", " "}], "\[Epsilon]"]}], 
        RowBox[{"\[Gamma]", "[", "yD", "]"}]}]], " ", 
      SqrtBox[
       FractionBox["\[Theta]", 
        RowBox[{"\[Pi]", " ", "\[Epsilon]"}]]]}]}], "/.", 
    RowBox[{
     RowBox[{"\[Gamma]", "[", "yD", "]"}], "\[Rule]", " ", 
     RowBox[{
      RowBox[{
       SqrtBox["yD"], " ", 
       SqrtBox[
        RowBox[{"1", "+", "yD"}]]}], "-", 
      RowBox[{"ArcCosh", "[", 
       SqrtBox[
        RowBox[{"1", "+", "yD"}]], "]"}], "+", " ", 
      RowBox[{"\[Epsilon]", 
       RowBox[{"(", 
        RowBox[{
         RowBox[{
          FractionBox[
           RowBox[{"Log", "[", 
            RowBox[{"1", "+", "yD"}], "]"}], "2"], 
          RowBox[{"(", 
           RowBox[{"1", "+", 
            FractionBox["1", 
             RowBox[{"2", "\[Theta]"}]]}], ")"}]}], "-", 
         RowBox[{
          FractionBox["1", "\[Theta]"], 
          FractionBox[
           RowBox[{"Log", "[", "yD", "]"}], "4"]}]}], ")"}]}]}]}]}], "//", 
   "PowerExpand"}], "//", "FullSimplify"}], "\[IndentingNewLine]", 
 RowBox[{
  RowBox[{"FullSimplify", "[", 
   RowBox[{
    RowBox[{
     RowBox[{"2", "\[Mu]", " ", 
      SuperscriptBox["\[ExponentialE]", 
       RowBox[{
        RowBox[{"-", 
         FractionBox[
          RowBox[{"\[Theta]", " "}], "\[Epsilon]"]}], 
        RowBox[{"\[Gamma]", "[", "yD", "]"}]}]], " ", 
      SqrtBox[
       FractionBox["\[Theta]", 
        RowBox[{"\[Pi]", " ", "\[Epsilon]"}]]]}], "/.", 
     RowBox[{"Solve", "[", 
      RowBox[{
       RowBox[{
        FractionBox["\[Theta]", "\[Epsilon]"], "\[Equal]", 
        FractionBox["rmax", "\[Mu]"]}], ",", "\[Theta]"}], "]"}]}], ",", 
    RowBox[{"\[Mu]", ">", "0"}]}], "]"}], ";"}], "\[IndentingNewLine]", 
 RowBox[{"FullSimplify", "[", 
  RowBox[{
   RowBox[{"%", "[", 
    RowBox[{"[", "1", "]"}], "]"}], "==", 
   RowBox[{"2", 
    SqrtBox[
     FractionBox[
      RowBox[{"rmax", " ", "\[Mu]"}], "\[Pi]"]], 
    RowBox[{"Exp", "[", 
     RowBox[{
      RowBox[{"-", 
       FractionBox[
        RowBox[{"rmax", " "}], "\[Mu]"]}], 
      RowBox[{"\[Gamma]", "[", "yD", "]"}]}], "]"}]}]}], 
  "]"}], "\[IndentingNewLine]", 
 RowBox[{
  RowBox[{"Clear", "[", 
   RowBox[{"f", ",", "h", ",", "min"}], "]"}], ";"}]}], "Input",
 CellChangeTimes->{{3.7143026470551786`*^9, 3.7143026686024113`*^9}, {
  3.7143030874813695`*^9, 3.714303115368965*^9}, {3.7143034580265636`*^9, 
  3.7143034781297135`*^9}, {3.7143037035606074`*^9, 3.714303715897313*^9}, {
  3.7143037729015737`*^9, 3.714303832319972*^9}, {3.714304062824156*^9, 
  3.7143041244096785`*^9}, {3.7143045350011635`*^9, 3.7143045411595154`*^9}, {
  3.7143048865042677`*^9, 3.7143048928976336`*^9}, {3.728380743371414*^9, 
  3.728380747350642*^9}, {3.7535949774707823`*^9, 3.7535949931820097`*^9}, {
  3.753596760569808*^9, 3.7535967675742207`*^9}, {3.753599662384015*^9, 
  3.7535997323375387`*^9}, {3.7536115847409153`*^9, 3.7536115947249327`*^9}, {
  3.753678877632491*^9, 3.753678895252516*^9}},
 ExpressionUUID -> "57b3750b-bb11-40b1-935c-52a359c96fca"],

Cell[BoxData[
 RowBox[{"{", 
  RowBox[{"\[Tau]", "\[Rule]", 
   RowBox[{"ArcCosh", "[", 
    SqrtBox[
     RowBox[{"1", "+", "yD"}]], "]"}]}], "}"}]], "Output",
 CellChangeTimes->{{3.7143026378016496`*^9, 3.7143026692654495`*^9}, {
   3.7143030977749586`*^9, 3.7143031197832174`*^9}, {3.714303467500106*^9, 
   3.7143034793417826`*^9}, {3.7143037060947523`*^9, 
   3.7143037351624146`*^9}, {3.71430380099518*^9, 3.714303832828001*^9}, {
   3.7143040776890063`*^9, 3.714304125673751*^9}, 3.7143044354374685`*^9, 
   3.714304541989563*^9, 3.7143048934416647`*^9, 3.7283807525329385`*^9, 
   3.753595059127326*^9, 3.753596799291076*^9, {3.7535997169403114`*^9, 
   3.753599733803941*^9}, {3.75361158742412*^9, 3.753611595926135*^9}, 
   3.753678903143527*^9, 3.7536795243094044`*^9},
 ExpressionUUID -> "8978fb3c-4c7b-44ed-9edf-883a14fd0b12"],

Cell[BoxData[
 FractionBox[
  RowBox[{"200000", " ", 
   SuperscriptBox["\[ExponentialE]", 
    FractionBox[
     RowBox[{"\[Theta]", " ", 
      RowBox[{"(", 
       RowBox[{
        RowBox[{"-", 
         SqrtBox[
          RowBox[{"yD", " ", 
           RowBox[{"(", 
            RowBox[{"1", "+", "yD"}], ")"}]}]]}], "+", 
        RowBox[{"ArcCosh", "[", 
         SqrtBox[
          RowBox[{"1", "+", "yD"}]], "]"}]}], ")"}]}], "\[Epsilon]"]], " ", 
   SuperscriptBox["yD", 
    RowBox[{"1", "/", "4"}]], " ", 
   SuperscriptBox[
    RowBox[{"(", 
     RowBox[{"1", "+", "yD"}], ")"}], 
    RowBox[{
     RowBox[{"-", 
      FractionBox["1", "4"]}], "-", 
     FractionBox["\[Theta]", "2"]}]], " ", 
   SqrtBox[
    FractionBox["\[Theta]", "\[Epsilon]"]], " ", "\[Mu]"}], 
  SqrtBox["\[Pi]"]]], "Output",
 CellChangeTimes->{{3.7143026378016496`*^9, 3.7143026692654495`*^9}, {
   3.7143030977749586`*^9, 3.7143031197832174`*^9}, {3.714303467500106*^9, 
   3.7143034793417826`*^9}, {3.7143037060947523`*^9, 
   3.7143037351624146`*^9}, {3.71430380099518*^9, 3.714303832828001*^9}, {
   3.7143040776890063`*^9, 3.714304125673751*^9}, 3.7143044354374685`*^9, 
   3.714304541989563*^9, 3.7143048934416647`*^9, 3.7283807525329385`*^9, 
   3.753595059127326*^9, 3.753596799291076*^9, {3.7535997169403114`*^9, 
   3.753599733803941*^9}, {3.75361158742412*^9, 3.753611595926135*^9}, 
   3.753678903143527*^9, 3.753679524839405*^9},
 ExpressionUUID -> "8978fb3c-4c7b-44ed-9edf-883a14fd0b12"],

Cell[BoxData["True"], "Output",
 CellChangeTimes->{{3.7143026378016496`*^9, 3.7143026692654495`*^9}, {
   3.7143030977749586`*^9, 3.7143031197832174`*^9}, {3.714303467500106*^9, 
   3.7143034793417826`*^9}, {3.7143037060947523`*^9, 
   3.7143037351624146`*^9}, {3.71430380099518*^9, 3.714303832828001*^9}, {
   3.7143040776890063`*^9, 3.714304125673751*^9}, 3.7143044354374685`*^9, 
   3.714304541989563*^9, 3.7143048934416647`*^9, 3.7283807525329385`*^9, 
   3.753595059127326*^9, 3.753596799291076*^9, {3.7535997169403114`*^9, 
   3.753599733803941*^9}, {3.75361158742412*^9, 3.753611595926135*^9}, 
   3.753678903143527*^9, 3.753679524839405*^9},
 ExpressionUUID -> "8978fb3c-4c7b-44ed-9edf-883a14fd0b12"],

Cell[BoxData["True"], "Output",
 CellChangeTimes->{{3.7143026378016496`*^9, 3.7143026692654495`*^9}, {
   3.7143030977749586`*^9, 3.7143031197832174`*^9}, {3.714303467500106*^9, 
   3.7143034793417826`*^9}, {3.7143037060947523`*^9, 
   3.7143037351624146`*^9}, {3.71430380099518*^9, 3.714303832828001*^9}, {
   3.7143040776890063`*^9, 3.714304125673751*^9}, 3.7143044354374685`*^9, 
   3.714304541989563*^9, 3.7143048934416647`*^9, 3.7283807525329385`*^9, 
   3.753595059127326*^9, 3.753596799291076*^9, {3.7535997169403114`*^9, 
   3.753599733803941*^9}, {3.75361158742412*^9, 3.753611595926135*^9}, 
   3.753678903143527*^9, 3.753679524929405*^9},
 ExpressionUUID -> "8978fb3c-4c7b-44ed-9edf-883a14fd0b12"],

Cell[BoxData["True"], "Output",
 CellChangeTimes->{{3.7143026378016496`*^9, 3.7143026692654495`*^9}, {
   3.7143030977749586`*^9, 3.7143031197832174`*^9}, {3.714303467500106*^9, 
   3.7143034793417826`*^9}, {3.7143037060947523`*^9, 
   3.7143037351624146`*^9}, {3.71430380099518*^9, 3.714303832828001*^9}, {
   3.7143040776890063`*^9, 3.714304125673751*^9}, 3.7143044354374685`*^9, 
   3.714304541989563*^9, 3.7143048934416647`*^9, 3.7283807525329385`*^9, 
   3.753595059127326*^9, 3.753596799291076*^9, {3.7535997169403114`*^9, 
   3.753599733803941*^9}, {3.75361158742412*^9, 3.753611595926135*^9}, 
   3.753678903143527*^9, 3.753679524989405*^9},
 ExpressionUUID -> "8978fb3c-4c7b-44ed-9edf-883a14fd0b12"]
}, Open  ]],

Cell[BoxData[{
 RowBox[{
  RowBox[{"As", " ", "the", " ", "terms", " ", 
   FractionBox[
    RowBox[{"Log", "[", 
     RowBox[{"1", "+", "yD"}], "]"}], "2"], " ", "and"}], " ", "-", 
  RowBox[{
   FractionBox[
    RowBox[{"Log", "[", "yD", "]"}], "4"], " ", "in", " ", 
   RowBox[{"\[Gamma]", "[", "yD", "]"}], "are", " ", "of", " ", "the", " ", 
   "same", " ", "order", " ", "as", " ", 
   SqrtBox["yD"], " ", 
   SqrtBox[
    RowBox[{"1", "+", "yD"}]]}], "-", 
  RowBox[{"ArcCosh", "[", 
   SqrtBox[
    RowBox[{"1", "+", "yD"}]], "]"}]}], "\[IndentingNewLine]", 
 RowBox[{
  RowBox[{
   RowBox[{
   "we", " ", "can", " ", "neglect", " ", "the", " ", "factor", " ", "in", 
    " ", "\[Epsilon]", " ", "of", " ", 
    RowBox[{"\[Gamma]", "[", "yD", "]"}], 
    RowBox[{"(", " ", 
     RowBox[{"\[Epsilon]", 
      RowBox[{"(", 
       RowBox[{
        RowBox[{
         FractionBox[
          RowBox[{"Log", "[", 
           RowBox[{"1", "+", "yD"}], "]"}], "2"], 
         RowBox[{"(", 
          RowBox[{"1", "+", 
           FractionBox["1", 
            RowBox[{"2", "\[Theta]"}]]}], ")"}]}], "-", 
        RowBox[{
         FractionBox["1", "\[Theta]"], 
         FractionBox[
          RowBox[{"Log", "[", "yD", "]"}], "4"]}]}], ")"}]}], ")"}], "as", 
    " ", "\[Epsilon]"}], "\[Rule]", "0"}], " ", ",", 
  RowBox[{
   RowBox[{
    RowBox[{
    "and", " ", "get", " ", "a", " ", "simpler", " ", "expression", " ", 
     "using", " ", 
     RowBox[{"\[Gamma]", "[", "yD", "]"}]}], "\[Rule]", " ", 
    RowBox[{"g", "[", "yD", "]"}]}], "=", 
   RowBox[{
    RowBox[{
     SqrtBox["yD"], " ", 
     SqrtBox[
      RowBox[{"1", "+", "yD"}]]}], "-", 
    RowBox[{
     RowBox[{"ArcCosh", "[", 
      SqrtBox[
       RowBox[{"1", "+", "yD"}]], "]"}], " ", 
     StyleBox[
      RowBox[{"(", "6", ")"}],
      FontWeight->"Bold"], 
     StyleBox[" ",
      FontWeight->"Bold"], 
     StyleBox["and",
      FontWeight->"Bold"], 
     StyleBox[
      RowBox[{"(", "A9", ")"}],
      FontWeight->"Bold"]}]}]}]}], "\[IndentingNewLine]", 
 RowBox[{
  RowBox[{
   RowBox[{
   "Below", " ", "is", " ", "a", " ", "figure", " ", "showing", " ", "that", 
    " ", 
    RowBox[{"\[Gamma]", "[", "yD", "]"}]}], "-", 
   RowBox[{"g", "[", "yD", "]"}]}], ",", " ", 
  RowBox[{
   RowBox[{"is", " ", "negligeable", " ", "compared", " ", "to", " ", 
    RowBox[{"g", "[", "yD", "]"}], "as", " ", "\[Epsilon]"}], "\[Rule]", " ", 
   RowBox[{"0", " ", "and", " ", "yD", " ", 
    RowBox[{"increases", "."}]}]}]}]}], "Text",
 CellChangeTimes->{{3.714323894783425*^9, 3.714323942482153*^9}, {
  3.753595098801196*^9, 3.7535951037308044`*^9}, {3.753598838937561*^9, 
  3.7535988426347675`*^9}, {3.75359949443972*^9, 3.7535996009949074`*^9}, {
  3.753601104309571*^9, 3.7536011369780283`*^9}, {3.7536011937359285`*^9, 
  3.753601256045438*^9}, {3.7536013016149197`*^9, 3.7536013627240286`*^9}},
 ExpressionUUID -> "78d38f0e-5d1c-4675-b899-5891678d0b44"],

Cell[CellGroupData[{

Cell[BoxData[{
 RowBox[{
  RowBox[{"\[Theta]", "=", "2"}], ";", 
  RowBox[{"\[Epsilon]", "=", 
   RowBox[{"{", 
    RowBox[{"1", ",", "0.1", ",", "0.01"}], "}"}]}], ";", 
  RowBox[{"legends", "=", 
   RowBox[{
    RowBox[{"{", 
     RowBox[{"\"\<g[yD]\>\"", ",", 
      RowBox[{
       RowBox[{
        RowBox[{"(", 
         RowBox[{"\"\<\[Gamma][yD]-g[yD] with \[Epsilon]=\>\"", "<>", 
          RowBox[{"ToString", "[", "#", "]"}]}], ")"}], "&"}], "/@", 
       "\[Epsilon]"}]}], "}"}], "//", "Flatten"}]}], 
  ";"}], "\[IndentingNewLine]", 
 RowBox[{"LogLogPlot", "[", 
  RowBox[{
   RowBox[{"{", " ", 
    RowBox[{
     RowBox[{
      RowBox[{
       SqrtBox["yD"], " ", 
       SqrtBox[
        RowBox[{"1", "+", "yD"}]]}], "-", 
      RowBox[{"ArcCosh", "[", 
       SqrtBox[
        RowBox[{"1", "+", "yD"}]], "]"}]}], ",", 
     RowBox[{"Evaluate", " ", "@", 
      RowBox[{"(", 
       RowBox[{
        RowBox[{
         RowBox[{"#", 
          RowBox[{"(", 
           RowBox[{
            RowBox[{
             FractionBox[
              RowBox[{"Log", "[", 
               RowBox[{"1", "+", "yD"}], "]"}], "2"], 
             RowBox[{"(", 
              RowBox[{"1", "+", 
               FractionBox["1", 
                RowBox[{"2", "\[Theta]"}]]}], ")"}]}], "-", 
            RowBox[{
             FractionBox["1", "\[Theta]"], 
             FractionBox[
              RowBox[{"Log", "[", "yD", "]"}], "4"]}]}], ")"}]}], "&"}], "/@",
         "\[Epsilon]"}], ")"}]}]}], "}"}], ",", 
   RowBox[{"{", 
    RowBox[{"yD", ",", "0.1", ",", "100"}], "}"}], ",", 
   RowBox[{"PlotLegends", "\[Rule]", "legends"}], ",", 
   RowBox[{"PlotRange", "\[Rule]", "All"}]}], "]"}], "\[IndentingNewLine]", 
 RowBox[{"ClearAll", "[", 
  RowBox[{"\[Theta]", ",", "\[Epsilon]", ",", "legends"}], "]"}]}], "Input",
 CellChangeTimes->CompressedData["
1:eJxTTMoPSmViYGAQAWIQbfbl5+eKNa8dNxRk/gLRMU9mslYC6fVK79hA9Dep
LXwgOi7QVBxEf+y4JJP1/bXjOrc5siBaZNnK7BwgXXZoQw6Ifvi8rRBEtzyY
AaYFuS7XgmiNwoo+EP30q+0kED0p/MVksHjNjBkgWq98+yIQXSJutAVEtxuH
HQHRiapNJ0G0nfxEML3qwbOzIHpBlPIVEP0px+cWiP5w7sxTEH3mw+7XYHMT
hX6D6Lbq9/9BdM/tUsZcIL3ibAgriDbeMAdM80jM4wPRBW69/CC6beksYRA9
60GWCIjuUQp3AtHz5qSCabkXb7knA2kPC3F+EA0A/RS3DQ==
  "],
 ExpressionUUID -> "34916315-61a3-4b35-852d-f90f3a7af7fc"],

Cell[BoxData[
 TemplateBox[{GraphicsBox[{{{{}, {}, 
       TagBox[{
         Directive[
          Opacity[1.], 
          RGBColor[0.368417, 0.506779, 0.709798], 
          AbsoluteThickness[1.6]], 
         LineBox[CompressedData["
1:eJwVjntUzGkch2em26SaaV6aFYsK3U4mw7ht6v1u2yi6GW0X3aktLZ0UrYjt
RKlQuXRksKilU5SZidFFeX+x2QmTJrWMapRLphXbRYpJu+0fn/P885zzfKy3
Jm36iUGj0Xyn9z8T0lvKZdsZlKG131uruWzq21IPbWg8g8q73dzUOItNtSqI
nX4MgzpiobkWymJTy7i3yoJCGVQbnyUporOpSWnpZZ0Xg3JQrk4x1rKogv70
S0JbBuU9aDsydpNFVYt4Z9S9dOo7Xapplx+LmrQ7lUMPolON9rIfnx40o842
dKjH7GlUgr7FrV0tJpSaOJbWL5gi0kMPvC/yZlC/RF2pOz6hI/urn5Ws+Y1J
OTxm10pKP5P3DZEF2e8MKWF4Gk2+e5wsOdzRcCzEgNpT1+asN3uMLFeIrtPK
9KiSJJvckPsjROvwXP7wK51a/kOKY9H5IRIn1+bt2U2japQx8fzcQcKd1cfK
F38lav8XZkZ2WrJio9s+Qe4X8vchX8N3Xa/Icbugbu6xcSKSrhQ3xWkIrpiw
HQr8SBJbH/iuk3eS1PMZO2QRw6Rl89q1PScUpNFG/pobNkg69tacPC8sJyXp
kJvs0E/WxrwQ1kXdwtzaxSauKb1ER7GWq/uVeP+le5rMkg5yLOVCnUjyFFcU
eqvySu+SBTa6C8anejHfj/7YMKoMG28WsMNXv8FP/F00WRZKvDAw+V1f/gBe
XOvrxotUY3NZ6+dO+IBft++a45n+EnMHvqmfEg3jvPcPZbyOt7jKyt/vaNoo
9mGyDVoY7/GS3NO6VuUYNt2iEBZ7DWNh+4tIJ904HjwQrFf1bBSv81nTBcFf
MGp42f6o+BP2TxTz/Mon8SXvaGWC+2c8tFO3KlU1hetyTjifqdVht/aVVRVF
NPj+qnvD+ogpvLFnp/hKJR2K/8zpyYqnQb8Lb3geYUCstNDrYjEdkqt3dQ5r
9eBfReNDjYYBXnPqi9qn9OFDGG9CaaYPM8/m9rKcDCEgxtJBEWAAjiYhRiFC
I5BaZpWaHzSE5sdXxfM2M+FReJZAXG4EgZXZtW5ZxpBK7N2X9TOBv29L9Y5z
MyAuu7ti0nQGMKKbV39qMYFamf5l1QYTCBZXOk6OmEK8fua5sExTmLhXNM5i
siDMZvdsVYkZ5BsaiA4I2NCwoG0kWs2CVfNuu++3NYcz4ld7V+rYMBAtRxMS
c5CfjPN0OWoOp6Wj5dZCDny8bfFH0iIODKRVV4raOCApPGevd4MDZZUKJ9LO
gb459rQMOQdiezWVTp0c2DpuoPpSwwGNp0mV0XMO2PKbIkcaONDBja1qfMWB
RI/Djn33OXDnpsV1h3EOBLg8ym6c9oqG0iT0+QjklpZRyQwEmxYVOidZIdiW
GRA3qI+AHXJF0m2DoOD4mvh4IwRHiEpSY4fAtXxmUIQpgowCR2kiH0FAsY/W
i4vgZ6duqdoDgUIl6JvviMA+emSppyeClp7kLLETgjenmLKb6xHsXHjYepYz
gmidQFboh+DaXLzeWIAg8EG+TBiC4HSzq/+oKwI09Tv/RiiCJ9cymhIBQRu/
XmYVgeDO0utLtO4INoj7ZbotCH6Vd412T3eYykl+QiyCFYxe3+ANCJppM6v/
ikMQntNVovJBcFDgsMwjAYFK2/aPtz8C2IarZdun/7TcXXVfhOA/Cr08WA==

          "]]}, Annotation[#, "Charting`Private`Tag$333099#1"]& ], 
       TagBox[{
         Directive[
          Opacity[1.], 
          RGBColor[0.880722, 0.611041, 0.142051], 
          AbsoluteThickness[1.6]], 
         LineBox[CompressedData["
1:eJwV13k8VN0bAHCNtYjMWEq2JMqPShT10r0JSSVTKSQpVEKiKCFSWVr0Kikl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          "]]}, Annotation[#, "Charting`Private`Tag$333099#2"]& ], 
       TagBox[{
         Directive[
          Opacity[1.], 
          RGBColor[0.560181, 0.691569, 0.194885], 
          AbsoluteThickness[1.6]], 
         LineBox[CompressedData["
1:eJwV1nc8ld8fAHCuUTxlXJGUkWRFJTt0n8aNr0LSIhmV/BqySSmiRWig0pJN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          "]]}, Annotation[#, "Charting`Private`Tag$333099#2"]& ], 
       TagBox[{
         Directive[
          Opacity[1.], 
          RGBColor[0.922526, 0.385626, 0.209179], 
          AbsoluteThickness[1.6]], 
         LineBox[CompressedData["
1:eJwV1nk8VO0XAPAxlhQNBnekLK8WSyS7iuam0CuRNkslZStLomj1eltEklIq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          "]]}, 
        Annotation[#, "Charting`Private`Tag$333099#2"]& ]}}, {}, {}}, {Ticks -> {
       Charting`ScaledTicks[{Log, Exp}], 
       Charting`ScaledTicks[{Log, Exp}]}, GridLines -> {None, None}, 
     FrameTicks -> {{
        Charting`ScaledTicks[{Log, Exp}], 
        Charting`ScaledFrameTicks[{Log, Exp}]}, {
        Charting`ScaledTicks[{Log, Exp}], 
        Charting`ScaledFrameTicks[{Log, Exp}]}}, DisplayFunction -> Identity, 
     Method -> {
      "DefaultBoundaryStyle" -> Automatic, "DefaultMeshStyle" -> 
       AbsolutePointSize[6], "ScalingFunctions" -> None, 
       "CoordinatesToolOptions" -> {"DisplayFunction" -> ({
           (Part[{{Log, Exp}, {Log, Exp}}, 1, 2][#]& )[
            Part[#, 1]], 
           (Part[{{Log, Exp}, {Log, Exp}}, 2, 2][#]& )[
            Part[#, 2]]}& ), "CopiedValueFunction" -> ({
           (Part[{{Log, Exp}, {Log, Exp}}, 1, 2][#]& )[
            Part[#, 1]], 
           (Part[{{Log, Exp}, {Log, Exp}}, 2, 2][#]& )[
            Part[#, 2]]}& )}}, DisplayFunction -> Identity, DisplayFunction -> 
     Identity, Ticks -> {Quiet[
        Charting`ScaledTicks[{Log, Exp}][#, #2, {6, 6}]]& , Quiet[
        Charting`ScaledTicks[{Log, Exp}][#, #2, {6, 6}]]& }, 
     AxesOrigin -> {-2.302584952019448, -5.767516300519993}, 
     FrameTicks -> {{Quiet[
         Charting`ScaledTicks[{Log, Exp}][#, #2, {6, 6}]]& , 
        Charting`ScaledFrameTicks[{Log, Exp}]}, {Quiet[
         Charting`ScaledTicks[{Log, Exp}][#, #2, {6, 6}]]& , 
        Charting`ScaledFrameTicks[{Log, Exp}]}}, GridLines -> {None, None}, 
     DisplayFunction -> Identity, PlotRangePadding -> {{
        Scaled[0.02], 
        Scaled[0.02]}, {
        Scaled[0.05], 
        Scaled[0.05]}}, PlotRangeClipping -> True, ImagePadding -> All, 
     DisplayFunction -> Identity, 
     Method -> {
      "DefaultBoundaryStyle" -> Automatic, "DefaultMeshStyle" -> 
       AbsolutePointSize[6], "ScalingFunctions" -> None, 
       "CoordinatesToolOptions" -> {"DisplayFunction" -> ({
           (Part[{{Log, Exp}, {Log, Exp}}, 1, 2][#]& )[
            Part[#, 1]], 
           (Part[{{Log, Exp}, {Log, Exp}}, 2, 2][#]& )[
            Part[#, 2]]}& ), "CopiedValueFunction" -> ({
           (Part[{{Log, Exp}, {Log, Exp}}, 1, 2][#]& )[
            Part[#, 1]], 
           (Part[{{Log, Exp}, {Log, Exp}}, 2, 2][#]& )[
            Part[#, 2]]}& )}, 
       "ClippingRange" -> {{{-2.302584952019448, 
        4.6051700450134945`}, {-5.767516300519993, 
        4.579857703460547}}, {{-2.302584952019448, 
        4.6051700450134945`}, {-5.767516300519993, 4.579857703460547}}}}, 
     DisplayFunction -> Identity, AspectRatio -> 
     NCache[GoldenRatio^(-1), 0.6180339887498948], Axes -> {True, True}, 
     AxesLabel -> {None, None}, AxesOrigin -> {0, 0}, 
     BaseStyle -> {FontFamily -> "Arial"}, 
     CoordinatesToolOptions -> {"DisplayFunction" -> ({
         Exp[
          Part[#, 1]], 
         Exp[
          Part[#, 2]]}& ), "CopiedValueFunction" -> ({
         Exp[
          Part[#, 1]], 
         Exp[
          Part[#, 2]]}& )}, DisplayFunction :> Identity, 
     Frame -> {{False, False}, {False, False}}, 
     FrameLabel -> {{None, None}, {None, None}}, 
     FrameTicks -> {{Automatic, Automatic}, {Automatic, Automatic}}, 
     GridLines -> {None, None}, GridLinesStyle -> Directive[
       GrayLevel[0.5, 0.4]], 
     Method -> {
      "DefaultBoundaryStyle" -> Automatic, "DefaultMeshStyle" -> 
       AbsolutePointSize[6], "ScalingFunctions" -> None, 
       "CoordinatesToolOptions" -> {"DisplayFunction" -> ({
           (Part[{{Log, Exp}, {Log, Exp}}, 1, 2][#]& )[
            Part[#, 1]], 
           (Part[{{Log, Exp}, {Log, Exp}}, 2, 2][#]& )[
            Part[#, 2]]}& ), "CopiedValueFunction" -> ({
           (Part[{{Log, Exp}, {Log, Exp}}, 1, 2][#]& )[
            Part[#, 1]], 
           (Part[{{Log, Exp}, {Log, Exp}}, 2, 2][#]& )[
            Part[#, 2]]}& )}}, PlotRange -> {All, All}, PlotRangeClipping -> 
     True, PlotRangePadding -> {{Automatic, Automatic}, {
       Automatic, Automatic}}, Ticks -> {Automatic, Automatic}}],FormBox[
    FormBox[
     TemplateBox[{
      "\"g[yD]\"", "\"\[Gamma][yD]-g[yD] with \[Epsilon]=1\"", 
       "\"\[Gamma][yD]-g[yD] with \[Epsilon]=0.1\"", 
       "\"\[Gamma][yD]-g[yD] with \[Epsilon]=0.01\""}, "LineLegend", 
      DisplayFunction -> (FormBox[
        StyleBox[
         StyleBox[
          PaneBox[
           TagBox[
            GridBox[{{
               TagBox[
                GridBox[{{
                   GraphicsBox[{{
                    Directive[
                    EdgeForm[
                    Directive[
                    Opacity[0.3], 
                    GrayLevel[0]]], 
                    PointSize[0.5], FontFamily -> "Arial", 
                    Opacity[1.], 
                    RGBColor[0.368417, 0.506779, 0.709798], 
                    AbsoluteThickness[1.6]], {
                    LineBox[{{0, 10}, {20, 10}}]}}, {
                    Directive[
                    EdgeForm[
                    Directive[
                    Opacity[0.3], 
                    GrayLevel[0]]], 
                    PointSize[0.5], FontFamily -> "Arial", 
                    Opacity[1.], 
                    RGBColor[0.368417, 0.506779, 0.709798], 
                    AbsoluteThickness[1.6]], {}}}, AspectRatio -> Full, 
                    ImageSize -> {20, 10}, PlotRangePadding -> None, 
                    ImagePadding -> Automatic, 
                    BaselinePosition -> (Scaled[0.1] -> Baseline)], #}, {
                   GraphicsBox[{{
                    Directive[
                    EdgeForm[
                    Directive[
                    Opacity[0.3], 
                    GrayLevel[0]]], 
                    PointSize[0.5], FontFamily -> "Arial", 
                    Opacity[1.], 
                    RGBColor[0.880722, 0.611041, 0.142051], 
                    AbsoluteThickness[1.6]], {
                    LineBox[{{0, 10}, {20, 10}}]}}, {
                    Directive[
                    EdgeForm[
                    Directive[
                    Opacity[0.3], 
                    GrayLevel[0]]], 
                    PointSize[0.5], FontFamily -> "Arial", 
                    Opacity[1.], 
                    RGBColor[0.880722, 0.611041, 0.142051], 
                    AbsoluteThickness[1.6]], {}}}, AspectRatio -> Full, 
                    ImageSize -> {20, 10}, PlotRangePadding -> None, 
                    ImagePadding -> Automatic, 
                    BaselinePosition -> (Scaled[0.1] -> Baseline)], #2}, {
                   GraphicsBox[{{
                    Directive[
                    EdgeForm[
                    Directive[
                    Opacity[0.3], 
                    GrayLevel[0]]], 
                    PointSize[0.5], FontFamily -> "Arial", 
                    Opacity[1.], 
                    RGBColor[0.560181, 0.691569, 0.194885], 
                    AbsoluteThickness[1.6]], {
                    LineBox[{{0, 10}, {20, 10}}]}}, {
                    Directive[
                    EdgeForm[
                    Directive[
                    Opacity[0.3], 
                    GrayLevel[0]]], 
                    PointSize[0.5], FontFamily -> "Arial", 
                    Opacity[1.], 
                    RGBColor[0.560181, 0.691569, 0.194885], 
                    AbsoluteThickness[1.6]], {}}}, AspectRatio -> Full, 
                    ImageSize -> {20, 10}, PlotRangePadding -> None, 
                    ImagePadding -> Automatic, 
                    BaselinePosition -> (Scaled[0.1] -> Baseline)], #3}, {
                   GraphicsBox[{{
                    Directive[
                    EdgeForm[
                    Directive[
                    Opacity[0.3], 
                    GrayLevel[0]]], 
                    PointSize[0.5], FontFamily -> "Arial", 
                    Opacity[1.], 
                    RGBColor[0.922526, 0.385626, 0.209179], 
                    AbsoluteThickness[1.6]], {
                    LineBox[{{0, 10}, {20, 10}}]}}, {
                    Directive[
                    EdgeForm[
                    Directive[
                    Opacity[0.3], 
                    GrayLevel[0]]], 
                    PointSize[0.5], FontFamily -> "Arial", 
                    Opacity[1.], 
                    RGBColor[0.922526, 0.385626, 0.209179], 
                    AbsoluteThickness[1.6]], {}}}, AspectRatio -> Full, 
                    ImageSize -> {20, 10}, PlotRangePadding -> None, 
                    ImagePadding -> Automatic, 
                    BaselinePosition -> (Scaled[0.1] -> Baseline)], #4}}, 
                 GridBoxAlignment -> {
                  "Columns" -> {Center, Left}, "Rows" -> {{Baseline}}}, 
                 AutoDelete -> False, 
                 GridBoxDividers -> {
                  "Columns" -> {{False}}, "Rows" -> {{False}}}, 
                 GridBoxItemSize -> {"Columns" -> {{All}}, "Rows" -> {{All}}},
                  GridBoxSpacings -> {
                  "Columns" -> {{0.5}}, "Rows" -> {{0.8}}}], "Grid"]}}, 
             GridBoxAlignment -> {"Columns" -> {{Left}}, "Rows" -> {{Top}}}, 
             AutoDelete -> False, 
             GridBoxItemSize -> {
              "Columns" -> {{Automatic}}, "Rows" -> {{Automatic}}}, 
             GridBoxSpacings -> {"Columns" -> {{1}}, "Rows" -> {{0}}}], 
            "Grid"], Alignment -> Left, AppearanceElements -> None, 
           ImageMargins -> {{5, 5}, {5, 5}}, ImageSizeAction -> 
           "ResizeToFit"], LineIndent -> 0, StripOnInput -> False], {
         FontFamily -> "Arial"}, Background -> Automatic, StripOnInput -> 
         False], TraditionalForm]& ), 
      InterpretationFunction :> (RowBox[{"LineLegend", "[", 
         RowBox[{
           RowBox[{"{", 
             RowBox[{
               RowBox[{"Directive", "[", 
                 RowBox[{
                   RowBox[{"FontFamily", "\[Rule]", "\"Arial\""}], ",", 
                   RowBox[{"Opacity", "[", "1.`", "]"}], ",", 
                   InterpretationBox[
                    ButtonBox[
                    TooltipBox[
                    GraphicsBox[{{
                    GrayLevel[0], 
                    RectangleBox[{0, 0}]}, {
                    GrayLevel[0], 
                    RectangleBox[{1, -1}]}, {
                    RGBColor[0.368417, 0.506779, 0.709798], 
                    RectangleBox[{0, -1}, {2, 1}]}}, AspectRatio -> 1, Frame -> 
                    True, FrameStyle -> 
                    RGBColor[
                    0.24561133333333335`, 0.3378526666666667, 
                    0.4731986666666667], FrameTicks -> None, PlotRangePadding -> 
                    None, ImageSize -> 
                    Dynamic[{
                    Automatic, 1.35 CurrentValue["FontCapHeight"]/
                    AbsoluteCurrentValue[Magnification]}]], 
                    "RGBColor[0.368417, 0.506779, 0.709798]"], Appearance -> 
                    None, BaseStyle -> {}, BaselinePosition -> Baseline, 
                    DefaultBaseStyle -> {}, ButtonFunction :> 
                    With[{Typeset`box$ = EvaluationBox[]}, 
                    If[
                    Not[
                    AbsoluteCurrentValue["Deployed"]], 
                    SelectionMove[Typeset`box$, All, Expression]; 
                    FrontEnd`Private`$ColorSelectorInitialAlpha = 1; 
                    FrontEnd`Private`$ColorSelectorInitialColor = 
                    RGBColor[0.368417, 0.506779, 0.709798]; 
                    FrontEnd`Private`$ColorSelectorUseMakeBoxes = True; 
                    MathLink`CallFrontEnd[
                    FrontEnd`AttachCell[Typeset`box$, 
                    FrontEndResource["RGBColorValueSelector"], {
                    0, {Left, Bottom}}, {Left, Top}, 
                    "ClosingActions" -> {
                    "SelectionDeparture", "ParentChanged", 
                    "EvaluatorQuit"}]]]], BaseStyle -> Inherited, Evaluator -> 
                    Automatic, Method -> "Preemptive"], 
                    RGBColor[0.368417, 0.506779, 0.709798], Editable -> False,
                     Selectable -> False], ",", 
                   RowBox[{"AbsoluteThickness", "[", "1.6`", "]"}]}], "]"}], 
               ",", 
               RowBox[{"Directive", "[", 
                 RowBox[{
                   RowBox[{"FontFamily", "\[Rule]", "\"Arial\""}], ",", 
                   RowBox[{"Opacity", "[", "1.`", "]"}], ",", 
                   InterpretationBox[
                    ButtonBox[
                    TooltipBox[
                    GraphicsBox[{{
                    GrayLevel[0], 
                    RectangleBox[{0, 0}]}, {
                    GrayLevel[0], 
                    RectangleBox[{1, -1}]}, {
                    RGBColor[0.880722, 0.611041, 0.142051], 
                    RectangleBox[{0, -1}, {2, 1}]}}, AspectRatio -> 1, Frame -> 
                    True, FrameStyle -> 
                    RGBColor[
                    0.587148, 0.40736066666666665`, 0.09470066666666668], 
                    FrameTicks -> None, PlotRangePadding -> None, ImageSize -> 
                    Dynamic[{
                    Automatic, 1.35 CurrentValue["FontCapHeight"]/
                    AbsoluteCurrentValue[Magnification]}]], 
                    "RGBColor[0.880722, 0.611041, 0.142051]"], Appearance -> 
                    None, BaseStyle -> {}, BaselinePosition -> Baseline, 
                    DefaultBaseStyle -> {}, ButtonFunction :> 
                    With[{Typeset`box$ = EvaluationBox[]}, 
                    If[
                    Not[
                    AbsoluteCurrentValue["Deployed"]], 
                    SelectionMove[Typeset`box$, All, Expression]; 
                    FrontEnd`Private`$ColorSelectorInitialAlpha = 1; 
                    FrontEnd`Private`$ColorSelectorInitialColor = 
                    RGBColor[0.880722, 0.611041, 0.142051]; 
                    FrontEnd`Private`$ColorSelectorUseMakeBoxes = True; 
                    MathLink`CallFrontEnd[
                    FrontEnd`AttachCell[Typeset`box$, 
                    FrontEndResource["RGBColorValueSelector"], {
                    0, {Left, Bottom}}, {Left, Top}, 
                    "ClosingActions" -> {
                    "SelectionDeparture", "ParentChanged", 
                    "EvaluatorQuit"}]]]], BaseStyle -> Inherited, Evaluator -> 
                    Automatic, Method -> "Preemptive"], 
                    RGBColor[0.880722, 0.611041, 0.142051], Editable -> False,
                     Selectable -> False], ",", 
                   RowBox[{"AbsoluteThickness", "[", "1.6`", "]"}]}], "]"}], 
               ",", 
               RowBox[{"Directive", "[", 
                 RowBox[{
                   RowBox[{"FontFamily", "\[Rule]", "\"Arial\""}], ",", 
                   RowBox[{"Opacity", "[", "1.`", "]"}], ",", 
                   InterpretationBox[
                    ButtonBox[
                    TooltipBox[
                    GraphicsBox[{{
                    GrayLevel[0], 
                    RectangleBox[{0, 0}]}, {
                    GrayLevel[0], 
                    RectangleBox[{1, -1}]}, {
                    RGBColor[0.560181, 0.691569, 0.194885], 
                    RectangleBox[{0, -1}, {2, 1}]}}, AspectRatio -> 1, Frame -> 
                    True, FrameStyle -> 
                    RGBColor[
                    0.37345400000000006`, 0.461046, 0.12992333333333334`], 
                    FrameTicks -> None, PlotRangePadding -> None, ImageSize -> 
                    Dynamic[{
                    Automatic, 1.35 CurrentValue["FontCapHeight"]/
                    AbsoluteCurrentValue[Magnification]}]], 
                    "RGBColor[0.560181, 0.691569, 0.194885]"], Appearance -> 
                    None, BaseStyle -> {}, BaselinePosition -> Baseline, 
                    DefaultBaseStyle -> {}, ButtonFunction :> 
                    With[{Typeset`box$ = EvaluationBox[]}, 
                    If[
                    Not[
                    AbsoluteCurrentValue["Deployed"]], 
                    SelectionMove[Typeset`box$, All, Expression]; 
                    FrontEnd`Private`$ColorSelectorInitialAlpha = 1; 
                    FrontEnd`Private`$ColorSelectorInitialColor = 
                    RGBColor[0.560181, 0.691569, 0.194885]; 
                    FrontEnd`Private`$ColorSelectorUseMakeBoxes = True; 
                    MathLink`CallFrontEnd[
                    FrontEnd`AttachCell[Typeset`box$, 
                    FrontEndResource["RGBColorValueSelector"], {
                    0, {Left, Bottom}}, {Left, Top}, 
                    "ClosingActions" -> {
                    "SelectionDeparture", "ParentChanged", 
                    "EvaluatorQuit"}]]]], BaseStyle -> Inherited, Evaluator -> 
                    Automatic, Method -> "Preemptive"], 
                    RGBColor[0.560181, 0.691569, 0.194885], Editable -> False,
                     Selectable -> False], ",", 
                   RowBox[{"AbsoluteThickness", "[", "1.6`", "]"}]}], "]"}], 
               ",", 
               RowBox[{"Directive", "[", 
                 RowBox[{
                   RowBox[{"FontFamily", "\[Rule]", "\"Arial\""}], ",", 
                   RowBox[{"Opacity", "[", "1.`", "]"}], ",", 
                   InterpretationBox[
                    ButtonBox[
                    TooltipBox[
                    GraphicsBox[{{
                    GrayLevel[0], 
                    RectangleBox[{0, 0}]}, {
                    GrayLevel[0], 
                    RectangleBox[{1, -1}]}, {
                    RGBColor[0.922526, 0.385626, 0.209179], 
                    RectangleBox[{0, -1}, {2, 1}]}}, AspectRatio -> 1, Frame -> 
                    True, FrameStyle -> 
                    RGBColor[
                    0.6150173333333333, 0.25708400000000003`, 
                    0.13945266666666667`], FrameTicks -> None, 
                    PlotRangePadding -> None, ImageSize -> 
                    Dynamic[{
                    Automatic, 1.35 CurrentValue["FontCapHeight"]/
                    AbsoluteCurrentValue[Magnification]}]], 
                    "RGBColor[0.922526, 0.385626, 0.209179]"], Appearance -> 
                    None, BaseStyle -> {}, BaselinePosition -> Baseline, 
                    DefaultBaseStyle -> {}, ButtonFunction :> 
                    With[{Typeset`box$ = EvaluationBox[]}, 
                    If[
                    Not[
                    AbsoluteCurrentValue["Deployed"]], 
                    SelectionMove[Typeset`box$, All, Expression]; 
                    FrontEnd`Private`$ColorSelectorInitialAlpha = 1; 
                    FrontEnd`Private`$ColorSelectorInitialColor = 
                    RGBColor[0.922526, 0.385626, 0.209179]; 
                    FrontEnd`Private`$ColorSelectorUseMakeBoxes = True; 
                    MathLink`CallFrontEnd[
                    FrontEnd`AttachCell[Typeset`box$, 
                    FrontEndResource["RGBColorValueSelector"], {
                    0, {Left, Bottom}}, {Left, Top}, 
                    "ClosingActions" -> {
                    "SelectionDeparture", "ParentChanged", 
                    "EvaluatorQuit"}]]]], BaseStyle -> Inherited, Evaluator -> 
                    Automatic, Method -> "Preemptive"], 
                    RGBColor[0.922526, 0.385626, 0.209179], Editable -> False,
                     Selectable -> False], ",", 
                   RowBox[{"AbsoluteThickness", "[", "1.6`", "]"}]}], "]"}]}],
              "}"}], ",", 
           RowBox[{"{", 
             RowBox[{#, ",", #2, ",", #3, ",", #4}], "}"}], ",", 
           RowBox[{"LegendMarkers", "\[Rule]", "None"}], ",", 
           RowBox[{"LabelStyle", "\[Rule]", 
             RowBox[{"{", "}"}]}], ",", 
           RowBox[{"LegendLayout", "\[Rule]", "\"Column\""}]}], "]"}]& ), 
      Editable -> True], TraditionalForm], TraditionalForm]},
  "Legended",
  DisplayFunction->(GridBox[{{
      TagBox[
       ItemBox[
        PaneBox[
         TagBox[#, "SkipImageSizeLevel"], Alignment -> {Center, Baseline}, 
         BaselinePosition -> Baseline], DefaultBaseStyle -> "Labeled"], 
       "SkipImageSizeLevel"], 
      ItemBox[#2, DefaultBaseStyle -> "LabeledLabel"]}}, 
    GridBoxAlignment -> {"Columns" -> {{Center}}, "Rows" -> {{Center}}}, 
    AutoDelete -> False, GridBoxItemSize -> Automatic, 
    BaselinePosition -> {1, 1}]& ),
  Editable->True,
  InterpretationFunction->(RowBox[{"Legended", "[", 
     RowBox[{#, ",", 
       RowBox[{"Placed", "[", 
         RowBox[{#2, ",", "After"}], "]"}]}], "]"}]& )]], "Output",
 CellChangeTimes->{{3.71430393560388*^9, 3.714303955981045*^9}, {
   3.714304050816469*^9, 3.7143040565007944`*^9}, {3.7143041326961527`*^9, 
   3.714304186453227*^9}, 3.7143048970018682`*^9, 3.7283807583442707`*^9, 
   3.7535951213140354`*^9, 3.7535998470223403`*^9, 3.7535998862126093`*^9, {
   3.753600052143901*^9, 3.753600116653015*^9}, 3.7536001523946776`*^9, {
   3.75360021618719*^9, 3.7536002371088266`*^9}, {3.753600469625654*^9, 
   3.7536004901260905`*^9}, {3.7536005232303486`*^9, 3.7536005474113913`*^9}, 
   3.7536005934490724`*^9, 3.753600625008928*^9, {3.7536008935734*^9, 
   3.7536009171002417`*^9}, {3.753600953715506*^9, 3.753600985447962*^9}, 
   3.7536010367438517`*^9, 3.7536010694113097`*^9, {3.7536011419544373`*^9, 
   3.7536011487268496`*^9}, 3.753601555518569*^9, {3.7536789584356055`*^9, 
   3.753678970135622*^9}, 3.753679525089405*^9},
 ExpressionUUID -> "4b785f38-ad6c-482c-8fbe-621cf0de2f45"]
}, Open  ]],

Cell[BoxData[{
 RowBox[{
  RowBox[{"From", " ", "the", " ", "approximate", " ", "expression", "  ", 
   SuperscriptBox["\[Omega]", "DN"]}], "\[TildeTilde]", 
  RowBox[{"2", 
   SqrtBox[
    FractionBox[
     RowBox[{"rmax", " ", "\[Mu]"}], "\[Pi]"]], 
   RowBox[{"Exp", "[", 
    RowBox[{
     RowBox[{"-", 
      FractionBox[
       RowBox[{"rmax", " "}], "\[Mu]"]}], 
     RowBox[{"g", "[", "yD", "]"}]}], " ", "]"}]}]}], "\[IndentingNewLine]", 
 RowBox[{
  RowBox[{"with", " ", 
   RowBox[{"g", "[", "yD", "]"}]}], "=", 
  RowBox[{
   RowBox[{
    SqrtBox["yD"], " ", 
    SqrtBox[
     RowBox[{"1", "+", "yD"}]]}], "-", 
   RowBox[{
    RowBox[{"ArcCosh", "[", 
     SqrtBox[
      RowBox[{"1", "+", "yD"}]], "]"}], " ", 
    RowBox[{"(", 
     RowBox[{
     "increasing", " ", "function", " ", "of", " ", "yD", " ", "with", " ", 
      "yD", " ", "positif"}], ")"}]}]}]}], "\[IndentingNewLine]", 
 RowBox[{
  RowBox[{
  "it", " ", "is", " ", "straightforward", " ", "to", " ", "show", " ", 
   "that"}], " "}], "\[IndentingNewLine]", 
 RowBox[{
  SuperscriptBox["\[Omega]", "DN"], " ", "decreases", " ", "with", " ", "rD", 
  " ", "thus", " ", 
  SubscriptBox["P", "R"], " ", "decreases", " ", "with", " ", 
  "rD"}], "\[IndentingNewLine]", 
 RowBox[{
  SuperscriptBox["\[Omega]", "DN"], " ", "increases", " ", "with", " ", 
  "\[Mu]", " ", "thus", " ", 
  SubscriptBox["P", "R"], " ", "increases", " ", "with", " ", "\[Mu]", " ", 
  RowBox[{"(", 
   RowBox[{
   "the", " ", "approximation", " ", "does", " ", "not", " ", "capture", " ", 
    "the", " ", "lethal", " ", "mutagenesis", " ", "pattern"}], 
   ")"}]}], "\[IndentingNewLine]", 
 RowBox[{
  SuperscriptBox["\[Omega]", "DN"], " ", "increases", " ", "with", " ", 
  "rmax", " ", "thus", " ", 
  SubscriptBox["P", "R"], " ", "increases", " ", "with", " ", "rmax", 
  " "}]}], "Text",
 CellChangeTimes->{{3.7536018045492077`*^9, 3.753601944782854*^9}, {
   3.7536029756487055`*^9, 3.753603091640909*^9}, {3.75360781954428*^9, 
   3.753607831649902*^9}, 3.753608081526744*^9}],

Cell[CellGroupData[{

Cell[BoxData[
 RowBox[{
  RowBox[{"(*", "rD", "*)"}], "\[IndentingNewLine]", 
  RowBox[{
   RowBox[{
    RowBox[{"D", "[", 
     RowBox[{"\[Omega]DN", ",", "rD"}], "]"}], "//", "FullSimplify"}], 
   "\[IndentingNewLine]", 
   RowBox[{
    RowBox[{"FullSimplify", "[", 
     RowBox[{
      RowBox[{
       RowBox[{
        SuperscriptBox["g", "\[Prime]",
         MultilineFunction->None], "[", "yD", "]"}], "/.", 
       RowBox[{"g", "\[Rule]", 
        RowBox[{"Function", "[", 
         RowBox[{"yD", ",", 
          RowBox[{
           RowBox[{
            SqrtBox["yD"], " ", 
            SqrtBox[
             RowBox[{"1", "+", "yD"}]]}], "-", 
           RowBox[{"ArcCosh", "[", 
            SqrtBox[
             RowBox[{"1", "+", "yD"}]], "]"}]}]}], "]"}]}]}], " ", ",", 
      RowBox[{"yD", "\[GreaterEqual]", " ", "0"}]}], "]"}], ";"}], 
   "\[IndentingNewLine]", 
   RowBox[{"Reduce", "[", 
    RowBox[{
     RowBox[{"%", ">", "0"}], ",", "yD", ",", "Reals"}], "]"}], 
   "\[IndentingNewLine]", "\[IndentingNewLine]", 
   RowBox[{"(*", "\[Mu]", "*)"}], "\[IndentingNewLine]", 
   RowBox[{
    RowBox[{"D", "[", 
     RowBox[{"\[Omega]DN", ",", "\[Mu]"}], "]"}], "//", "FullSimplify"}], 
   "\[IndentingNewLine]", 
   RowBox[{
    RowBox[{"FullSimplify", "[", 
     RowBox[{
      RowBox[{
       RowBox[{"g", "[", "yD", "]"}], "/.", 
       RowBox[{"g", "\[Rule]", 
        RowBox[{"Function", "[", 
         RowBox[{"yD", ",", 
          RowBox[{
           RowBox[{
            SqrtBox["yD"], " ", 
            SqrtBox[
             RowBox[{"1", "+", "yD"}]]}], "-", 
           RowBox[{"ArcCosh", "[", 
            SqrtBox[
             RowBox[{"1", "+", "yD"}]], "]"}]}]}], "]"}]}]}], " ", ",", 
      RowBox[{"yD", "\[GreaterEqual]", " ", "0"}]}], "]"}], ";"}], 
   "\[IndentingNewLine]", 
   RowBox[{"Reduce", "[", 
    RowBox[{
     RowBox[{"%", ">", "0"}], ",", "yD", ",", "Reals"}], "]"}], 
   "\[IndentingNewLine]", "\[IndentingNewLine]", 
   RowBox[{"(*", "rmax", "*)"}], "\[IndentingNewLine]", 
   RowBox[{"FullSimplify", "[", 
    RowBox[{"D", "[", 
     RowBox[{"\[Omega]DN", ",", "rmax"}], "]"}], "]"}], "\[IndentingNewLine]", 
   RowBox[{"FullSimplify", "[", 
    RowBox[{
     RowBox[{"%", "/", 
      RowBox[{"(", 
       RowBox[{
        SuperscriptBox["\[ExponentialE]", 
         RowBox[{"-", 
          FractionBox[
           RowBox[{"rmax", " ", 
            RowBox[{"g", "[", 
             FractionBox["rD", "rmax"], "]"}]}], "\[Mu]"]}]], "/", 
        RowBox[{"(", 
         RowBox[{"2", " ", 
          SqrtBox["\[Pi]"], " ", 
          SqrtBox[
           RowBox[{"rmax", " ", "\[Mu]"}]]}], ")"}]}], ")"}]}], "\[Equal]", 
     RowBox[{"\[Mu]", "+", 
      RowBox[{"2", " ", "rmax", 
       RowBox[{"(", " ", 
        RowBox[{
         RowBox[{
          FractionBox["rD", "rmax"], " ", 
          RowBox[{
           SuperscriptBox["g", "\[Prime]",
            MultilineFunction->None], "[", 
           FractionBox["rD", "rmax"], "]"}]}], "-", 
         RowBox[{"g", "[", 
          FractionBox["rD", "rmax"], "]"}]}], ")"}]}]}]}], "]"}], 
   "\[IndentingNewLine]", 
   RowBox[{
    RowBox[{"FullSimplify", "[", 
     RowBox[{
      RowBox[{
       RowBox[{
        RowBox[{"yD", " ", 
         RowBox[{
          SuperscriptBox["g", "\[Prime]",
           MultilineFunction->None], "[", "yD", "]"}]}], "-", 
        RowBox[{"g", "[", "yD", "]"}]}], "/.", 
       RowBox[{"g", "\[Rule]", 
        RowBox[{"Function", "[", 
         RowBox[{"yD", ",", 
          RowBox[{
           RowBox[{
            SqrtBox["yD"], " ", 
            SqrtBox[
             RowBox[{"1", "+", "yD"}]]}], "-", 
           RowBox[{"ArcCosh", "[", 
            SqrtBox[
             RowBox[{"1", "+", "yD"}]], "]"}]}]}], "]"}]}]}], " ", ",", 
      RowBox[{"yD", "\[GreaterEqual]", " ", "0"}]}], "]"}], ";"}], 
   "\[IndentingNewLine]", 
   RowBox[{"Reduce", "[", 
    RowBox[{
     RowBox[{"%", ">", "0"}], ",", "yD", ",", "Reals"}], "]"}]}]}]], "Input",
 CellChangeTimes->{{3.753602868657113*^9, 3.7536028693435144`*^9}, {
  3.753606015666502*^9, 3.7536061189718833`*^9}, {3.753607868560567*^9, 
  3.753607937031087*^9}, {3.753607972229551*^9, 3.7536080298730536`*^9}, {
  3.7536080677207193`*^9, 3.753608071355526*^9}}],

Cell[BoxData["0"], "Output",
 CellChangeTimes->{{3.753602871215518*^9, 3.753602900061969*^9}, {
   3.753606018162506*^9, 3.753606093871439*^9}, 3.753606128955901*^9, {
   3.7536078967518167`*^9, 3.753607908607837*^9}, {3.75360801676903*^9, 
   3.7536080305594544`*^9}, 3.753608091761362*^9, 3.7536789798536363`*^9, 
   3.7536795251094055`*^9}],

Cell[BoxData[
 RowBox[{
  RowBox[{"yD", "<", 
   RowBox[{"-", "1"}]}], "||", 
  RowBox[{"yD", ">", "0"}]}]], "Output",
 CellChangeTimes->{{3.753602871215518*^9, 3.753602900061969*^9}, {
   3.753606018162506*^9, 3.753606093871439*^9}, 3.753606128955901*^9, {
   3.7536078967518167`*^9, 3.753607908607837*^9}, {3.75360801676903*^9, 
   3.7536080305594544`*^9}, 3.753608091761362*^9, 3.7536789798536363`*^9, 
   3.7536795251394053`*^9}],

Cell[BoxData["0"], "Output",
 CellChangeTimes->{{3.753602871215518*^9, 3.753602900061969*^9}, {
   3.753606018162506*^9, 3.753606093871439*^9}, 3.753606128955901*^9, {
   3.7536078967518167`*^9, 3.753607908607837*^9}, {3.75360801676903*^9, 
   3.7536080305594544`*^9}, 3.753608091761362*^9, 3.7536789798536363`*^9, 
   3.7536795251594057`*^9}],

Cell[BoxData[
 RowBox[{"yD", ">", "0"}]], "Output",
 CellChangeTimes->{{3.753602871215518*^9, 3.753602900061969*^9}, {
   3.753606018162506*^9, 3.753606093871439*^9}, 3.753606128955901*^9, {
   3.7536078967518167`*^9, 3.753607908607837*^9}, {3.75360801676903*^9, 
   3.7536080305594544`*^9}, 3.753608091761362*^9, 3.7536789798536363`*^9, 
   3.7536795253594055`*^9}],

Cell[BoxData["0"], "Output",
 CellChangeTimes->{{3.753602871215518*^9, 3.753602900061969*^9}, {
   3.753606018162506*^9, 3.753606093871439*^9}, 3.753606128955901*^9, {
   3.7536078967518167`*^9, 3.753607908607837*^9}, {3.75360801676903*^9, 
   3.7536080305594544`*^9}, 3.753608091761362*^9, 3.7536789798536363`*^9, 
   3.7536795253594055`*^9}],

Cell[BoxData[
 RowBox[{
  RowBox[{"\[Mu]", "+", 
   RowBox[{"2", " ", "rD", " ", 
    RowBox[{
     SuperscriptBox["g", "\[Prime]",
      MultilineFunction->None], "[", 
     FractionBox["rD", "rmax"], "]"}]}]}], "\[Equal]", 
  RowBox[{"2", " ", "rmax", " ", 
   RowBox[{"g", "[", 
    FractionBox["rD", "rmax"], "]"}]}]}]], "Output",
 CellChangeTimes->{{3.753602871215518*^9, 3.753602900061969*^9}, {
   3.753606018162506*^9, 3.753606093871439*^9}, 3.753606128955901*^9, {
   3.7536078967518167`*^9, 3.753607908607837*^9}, {3.75360801676903*^9, 
   3.7536080305594544`*^9}, 3.753608091761362*^9, 3.7536789798536363`*^9, 
   3.7536795253994055`*^9}],

Cell[BoxData[
 RowBox[{"yD", ">", "0"}]], "Output",
 CellChangeTimes->{{3.753602871215518*^9, 3.753602900061969*^9}, {
   3.753606018162506*^9, 3.753606093871439*^9}, 3.753606128955901*^9, {
   3.7536078967518167`*^9, 3.753607908607837*^9}, {3.75360801676903*^9, 
   3.7536080305594544`*^9}, 3.753608091761362*^9, 3.7536789798536363`*^9, 
   3.753679525759406*^9}]
}, Open  ]]
}, Closed]],

Cell[CellGroupData[{

Cell["Sup.Figure 1-2", "Subsection",
 CellChangeTimes->{{3.674195347009515*^9, 3.674195349272644*^9}, {
   3.7130021136567106`*^9, 3.71300211399973*^9}, {3.7131022171951914`*^9, 
   3.7131022254176617`*^9}, {3.7378925350598593`*^9, 3.737892557604149*^9}, 
   3.753609033323823*^9, {3.7536118359193573`*^9, 3.753611841661168*^9}, 
   3.75367781115969*^9},
 ExpressionUUID -> "fdc905b5-78b9-4921-a215-b6df65c0244f"],

Cell["\<\
Check the exact expression with the change of variables (Eq. A6):\
\>", "Text",
 CellChangeTimes->{{3.7129297917571125`*^9, 3.7129298005806174`*^9}, {
  3.7129300706350636`*^9, 3.7129300744532824`*^9}, {3.7143243219778585`*^9, 
  3.714324325203043*^9}},
 ExpressionUUID -> "ca2f1da7-bcfc-4de2-be39-bbd9edaf6994"],

Cell[BoxData[{
 RowBox[{
  RowBox[{
   SubscriptBox["P", "E"], "=", 
   RowBox[{"Exp", "[", 
    RowBox[{"-", 
     FractionBox[
      RowBox[{"2", 
       SubscriptBox["N", "0"], " ", "\[Mu]"}], 
      RowBox[{
       SubsuperscriptBox["\[Integral]", "0", "\[Infinity]"], 
       RowBox[{
        RowBox[{"h", "[", "\[Tau]", "]"}], 
        SuperscriptBox["\[ExponentialE]", 
         RowBox[{
          RowBox[{"-", 
           FractionBox["\[Theta]", "\[Epsilon]"]}], 
          RowBox[{"f", "[", "\[Tau]", "]"}]}]], 
        RowBox[{"\[DifferentialD]", "\[Tau]"}]}]}]]}], "]"}]}], 
  " "}], "\[IndentingNewLine]", 
 RowBox[{" ", 
  RowBox[{
   RowBox[{
    RowBox[{"where", " ", 
     RowBox[{"f", "[", "\[Tau]", "]"}]}], "=", 
    RowBox[{"\[Tau]", "-", 
     RowBox[{
      RowBox[{"(", 
       RowBox[{"1", "+", "x"}], ")"}], " ", 
      RowBox[{"Tanh", "[", "\[Tau]", "]"}]}]}]}], ",", " ", 
   RowBox[{
    RowBox[{"h", "[", "\[Tau]", "]"}], "=", 
    RowBox[{
     RowBox[{
      RowBox[{"Cosh", "[", "\[Tau]", "]"}], "and", " ", "\[Epsilon]"}], "=", 
     FractionBox[
      RowBox[{"\[Theta]", " ", "\[Mu]"}], "rmax"]}]}]}]}]}], "Text",
 CellChangeTimes->{{3.712930076465397*^9, 3.71293014959958*^9}, {
  3.7129302173154535`*^9, 3.7129302806750774`*^9}, {3.7129303534792414`*^9, 
  3.7129303588435483`*^9}, {3.7143034338451805`*^9, 3.714303445935872*^9}, {
  3.753608218266385*^9, 3.7536082826496983`*^9}},
 ExpressionUUID -> "ac5c3778-d36f-4c21-8e62-a29810471201"],

Cell[BoxData[{
 RowBox[{
  RowBox[{"PeDN1", "=", 
   RowBox[{"Function", "[", 
    RowBox[{
     RowBox[{"{", 
      RowBox[{"No", ",", "rmax", ",", "\[Mu]", ",", "\[Theta]", ",", "yD"}], 
      "}"}], ",", 
     RowBox[{"Exp", "[", 
      RowBox[{
       RowBox[{"-", "2"}], 
       RowBox[{"No", "/", 
        RowBox[{"NIntegrate", "[", 
         RowBox[{
          RowBox[{"Exp", "[", 
           RowBox[{"-", 
            RowBox[{"(", 
             RowBox[{
              RowBox[{"rmax", " ", "t"}], "+", 
              RowBox[{"\[Theta]", " ", 
               RowBox[{"Log", "[", 
                RowBox[{"Sech", "[", 
                 RowBox[{"t", " ", "\[Mu]"}], "]"}], "]"}]}], "-", 
              FractionBox[
               RowBox[{"rmax", " ", 
                RowBox[{"(", 
                 RowBox[{"1", "+", "yD"}], ")"}], " ", 
                RowBox[{"Tanh", "[", 
                 RowBox[{"t", " ", "\[Mu]"}], "]"}]}], "\[Mu]"]}], ")"}]}], 
           "]"}], ",", 
          RowBox[{"{", 
           RowBox[{"t", ",", "0", ",", 
            RowBox[{"100", "/", "\[Mu]"}]}], "}"}]}], "]"}]}]}], "]"}]}], 
    "]"}]}], ";"}], "\[IndentingNewLine]", 
 RowBox[{
  RowBox[{"f", "=", 
   RowBox[{"Function", "[", 
    RowBox[{
     RowBox[{"{", 
      RowBox[{"y", ",", "yD"}], "}"}], ",", 
     RowBox[{"y", "-", 
      RowBox[{
       RowBox[{"(", 
        RowBox[{"1", "+", "yD"}], ")"}], " ", 
       RowBox[{"Tanh", "[", "y", "]"}]}]}]}], "]"}]}], ";", 
  RowBox[{"h", "=", 
   RowBox[{"Function", "[", 
    RowBox[{
     RowBox[{"{", "y", "}"}], ",", 
     RowBox[{"Cosh", "[", "y", "]"}]}], "]"}]}], ";"}], "\[IndentingNewLine]", 
 RowBox[{
  RowBox[{"PeDN", "=", 
   RowBox[{"Function", "[", 
    RowBox[{
     RowBox[{"{", 
      RowBox[{"No", ",", "rmax", ",", "\[Mu]", ",", "\[Theta]", ",", "yD"}], 
      "}"}], ",", 
     RowBox[{"With", "[", 
      RowBox[{
       RowBox[{"{", 
        RowBox[{"\[Epsilon]", "=", 
         FractionBox[
          RowBox[{"\[Theta]", " ", "\[Mu]"}], "rmax"]}], "}"}], ",", 
       RowBox[{"Exp", "[", 
        RowBox[{
         RowBox[{"-", "2"}], "No", " ", 
         RowBox[{"\[Mu]", "/", 
          RowBox[{"NIntegrate", "[", 
           RowBox[{
            RowBox[{
             SuperscriptBox[
              RowBox[{"h", "[", "y", "]"}], "\[Theta]"], 
             RowBox[{"Exp", "[", 
              RowBox[{
               RowBox[{"-", 
                FractionBox["\[Theta]", "\[Epsilon]"]}], 
               RowBox[{"f", "[", 
                RowBox[{"y", ",", "yD"}], "]"}]}], "]"}]}], ",", 
            RowBox[{"{", 
             RowBox[{"y", ",", "0", ",", "100"}], "}"}]}], "]"}]}]}], "]"}]}],
       "]"}]}], "]"}]}], ";"}]}], "Input",
 CellChangeTimes->{{3.712929582068119*^9, 3.7129296480428925`*^9}, {
   3.712929738610073*^9, 3.7129297395271254`*^9}, {3.7129302670903*^9, 
   3.712930302453323*^9}, 3.7129303380403585`*^9, {3.712933652488934*^9, 
   3.7129336556861167`*^9}, {3.7130989042627025`*^9, 
   3.7130989074258833`*^9}, {3.714303195036522*^9, 3.7143032543029113`*^9}, 
   3.7143034230825653`*^9, {3.7143046368849907`*^9, 3.714304639938165*^9}, {
   3.714981579951696*^9, 3.714981589241227*^9}, {3.753608354476225*^9, 
   3.7536083623698387`*^9}, {3.7536779254991407`*^9, 3.753677940348162*^9}, 
   3.7536781342454367`*^9, {3.7536781832945065`*^9, 3.7536782010055313`*^9}, {
   3.7536782505636015`*^9, 3.7536782887936563`*^9}},
 ExpressionUUID -> "16ec3da1-18e5-4359-824f-a5367cc7a207"],

Cell[CellGroupData[{

Cell[BoxData[{
 RowBox[{
  RowBox[{"No", "=", 
   RowBox[{"5", " ", 
    SuperscriptBox["10", "5"]}]}], ";", 
  RowBox[{"rmax", "=", "0.5"}], ";", 
  RowBox[{"\[Theta]", "=", "2"}], ";", 
  RowBox[{"Es", "=", "0.005"}], ";", 
  RowBox[{"\[Lambda]", "=", 
   RowBox[{"Es", "/", "\[Theta]"}]}], ";", 
  RowBox[{"{", 
   RowBox[{
    RowBox[{"Uc", "=", 
     RowBox[{
      SuperscriptBox["\[Theta]", "2"], " ", "\[Lambda]"}]}], ",", 
    RowBox[{"Umax", "=", 
     FractionBox[
      SuperscriptBox["rmax", "2"], 
      RowBox[{
       SuperscriptBox["\[Theta]", "2"], " ", "\[Lambda]"}]]}]}], "}"}], 
  ";"}], "\[IndentingNewLine]", 
 RowBox[{
  RowBox[{"yDmin", "=", "0.15"}], ";", 
  RowBox[{"yDmax", "=", "1.5"}], ";", 
  RowBox[{"U", "=", 
   RowBox[{"20", "Uc"}]}], ";"}], "\[IndentingNewLine]", 
 RowBox[{"Plot", "[", 
  RowBox[{
   FractionBox[
    RowBox[{"Abs", "[", 
     RowBox[{
      RowBox[{"PeDN", "[", 
       RowBox[{"No", ",", "rmax", ",", 
        SqrtBox[
         RowBox[{"U", " ", "\[Lambda]"}]], ",", "\[Theta]", ",", "yD"}], 
       "]"}], "-", 
      RowBox[{"PeDN1", "[", 
       RowBox[{"No", ",", "rmax", ",", 
        SqrtBox[
         RowBox[{"U", " ", "\[Lambda]"}]], ",", "\[Theta]", ",", "yD"}], 
       "]"}]}], "]"}], 
    RowBox[{"PeDN1", "[", 
     RowBox[{"No", ",", "rmax", ",", 
      SqrtBox[
       RowBox[{"U", " ", "\[Lambda]"}]], ",", "\[Theta]", ",", "yD"}], "]"}]],
    ",", 
   RowBox[{"{", 
    RowBox[{"yD", ",", "yDmin", ",", "yDmax"}], "}"}], ",", 
   RowBox[{"PerformanceGoal", "\[Rule]", "\"\<Speed\>\""}], ",", 
   RowBox[{"PlotRange", "\[Rule]", "All"}]}], "]"}], "\[IndentingNewLine]", 
 RowBox[{
  RowBox[{"Clear", "[", 
   RowBox[{
   "No", ",", "rmax", ",", "\[Theta]", ",", "Es", ",", "\[Lambda]", ",", "Uc",
     ",", "Umax", ",", "yDmin", ",", "yDmax", ",", "U"}], "]"}], 
  ";"}]}], "Input",
 CellChangeTimes->{{3.712929869754574*^9, 3.7129298921138525`*^9}, {
   3.7129299765896845`*^9, 3.712930062583603*^9}, {3.712930324660593*^9, 
   3.71293034471474*^9}, 3.7129967988457203`*^9, {3.7130989183575087`*^9, 
   3.713098939436714*^9}, {3.753608363758241*^9, 3.753608367658248*^9}, {
   3.7536084982052774`*^9, 3.75360852229172*^9}, 3.7536779543091817`*^9, {
   3.753678040587304*^9, 3.753678041297305*^9}, {3.753678135105438*^9, 
   3.7536781526944633`*^9}, 3.7536782016155324`*^9, {3.753678255383609*^9, 
   3.753678263123619*^9}, {3.7536783260047083`*^9, 3.7536783688617687`*^9}, {
   3.753678649435169*^9, 3.7536786888712254`*^9}},
 ExpressionUUID -> "afc92218-499e-4138-ac90-dbcc5c2f57e1"],

Cell[BoxData[
 GraphicsBox[{{{}, {}, 
    TagBox[
     {RGBColor[0.368417, 0.506779, 0.709798], AbsoluteThickness[1.6], Opacity[
      1.], LineBox[CompressedData["
1:eJxF1Xk0lPsfB/BnZGnoCqWyZGlznepGw690v98+pZKlUklcl5QlkSwh2i3F
3NAghbqRLVwk6fcTKVSWNFmyXdkZDCOGpCxjfjPVeTznPGfO67w/38/n8zzP
H6Nu537YUYQgiAjBLfzlTM5l0mivgTjGF1y5+Mm0xNr3Mm+A+Hn5zcnEnxx5
Ayrxc4I8DYOI4nKCWQbXDYVpLBYXXx0Rl1EORInwPAMzqRuotJAKiHsmdAy+
9YtuINOhEky4M99zK9ntM476b2H2qjBPwGrye735qlWCeULnYDcpuadI5h0Q
Hvzv84oo7Z/PE0wgfvaT/JZGy+cyyf0sR856TXS9B6JNmIfghyycp11XTdZP
fFz42a20BuaKf+yXyHZWaLKshexeoa/iSnvTgonaWiC6fviwTcDNlTvryP6t
R/PsDXLn7XCwb6u7+gfwzxTWx+ERo+XSsZECNwsdiX13GfWWUOrJfQh88dmg
Zz15/sZ/ssPlegSuEeaheIlWp93vhxtgwU9P1BbMapU0AFEt9C3c5Bl9Z91v
jWR9vpy7lvLfjbBl9Q/H5hlVyUo2QQlH6AB84cgaBwm/JvBfJJzmjf/8Mseb
7RN4QJhfxOhOS8y4WTMQX4V2wipbnmqzSwUeEdoX76obfbRJ718gvtcH4VOn
12/wffwveT5czCnjpUYLeJ0R9j+OnyQkrRNPaAGKizA3xc16Hcn7l30Egiu0
O56tV1C/Hf4R/IWfn2+B1d3M49tEW6Fw5ke9wcJIpTWXWsn3815NodqH0wqN
SrHSDYLzR/QS/Sus2mBy99J9t/mXcdshTZpCVRtw7ZzqG/iA7V1y+1z02kHz
abpRDXEQDwXqxRalt5P9zt4rNZZe0QG1UX3t2+cAT+UZ8WxDOuCsQ7JVIXEK
+zPrcnInO6CEkVuTJrBJR+Eec/dOMNG13nFtdi9exk1u/TbQCZYWqS2mgv5c
//KtB7S64GKL2fgJwgM3UZ8veODaRc4risqpHkvvArMsCf0ywh4nKqXE7err
grZFKWtE+eY4OCXW4bZ6NySOV97u5Ztg143hmwZsusH0aatZON8Gz1GbrFXj
uiGJ7Vv6WDCP0a9yw6KhGxRWn3lH5R/Baq+d8hmLe6Cw1UFTSZA/SXjMqjDu
gZ0fK1YEC/rtvjQlSwT3QOz9KuukWcCNlvqwtbQHfl2u7ec1ScMndUNdPWZ7
IEC0f/HxWVP8TbYhLn1LL9TWa9N3Taniwo2vu/vceiHU5mooY4qGLxs90Vz9
sBfokheuDM0Z4h2OiZ7H23uhJccqjDGrgUUCIgruL2XBpXF9xXa+Pi77+yql
1YQFA2Vip9fLyWD6MzejFUEssDfTzhKjIGzcYBNpXsgCCxXX1i5FGfwLd19L
1BgL6sdirinIrMJn6cNy5zf2QZsE/49lvCW4SS1sn61zH5w7dHCsdEYLbytY
H7wntQ8ehOjmZ+fwUcKhd8Xru/vAZ1MtU5xCYNEhlynZlf2gIWfC8qfo4lOB
krRvlv0wI51zSG1WCTMV/3HtiO4Hh1tml5dQFLF2ntHDN7X9kLGzauIVbx0u
v8GYzlk4AC7Xwrrfvm5H1naNB+7tGCC/77ieUnKw3wBsWn63nDe5GNNlT3z1
fDwAhz+IXHJR+4ZUBh+a2LAH4IpW2kxjjRTOKxlOMFRjg09QiYu7/EpsGLt5
gmbJBp1fb8bZbhbHHe5+hqoRbHBbMKUfqE5gtXtyfG45G4LKOx2dsr+iE+VZ
/33FYwO7qNxshLIMJ40ZuEbrDAKt6pjslZUTiKXcverk6UFQxrK56AwXrTO8
2LIlaZDc95SXfAS1ZRBkVNa6SvOl8D/xOQati4cgPpbZn+8xiThvjXhZBkPQ
1JF4UySXg6o9o1M1AoeAejfMlxfdjJ4odO5PejEEScHqyU7mtehOqeak8tQQ
oM7pZmpsPTrv7B0fo8MBugzdOF9mGlnLFhvIeXAgc2nFzIbfv6AdBdTRsEwO
eMsmxO/jfUZrThyJkRjggEvIZw3LQ2NIgpoAgauGQeKIc+WCCA5S5jJERKyG
wdeME3o9ow1pNfuXBUQOk8+z56UnnfJ2GMSVXhBXLeqQVaqdSQDxCaIzO4bO
L6pEbmFm0pStn8A7+pyPRXUXCvLaXefv/gmKt4WIWFGzUKyVbjSR9gkYL687
iur0oKyd6yz8Oz5BzUR2rx2lCdmlVkhlKI6A5EG/toNjdUiB6lxSd3QEiraG
vbsu1oBqXSV9pqNGoNQ+T22Ml4qCazM1V9eMkPshnf0dJlKjILNvg592VAoa
jxmJ8t47CqYcWlARkYLSZxh77weNgs9heUpaYDKytdWeLSsehfZLf52Ulc9D
ck7S8uOKXFjhR/NWcnyFvFVEN1COcqHsnRSzt70UrZ2+kk/34gJX2Zm2/2Eu
amqc0peJ5MJS49yjNj6JiJ7rXR3ziAtijpebkXEi0gsf/UOVySX3C6S/OJsx
wIXLc4vti0UTETMoNJS2YAymbn5hP2c/QMcvaLzYu22MrA9xslXzSB+DXX6M
KZ7PA2StE5ntEDNO5pO8P1PPnPtMenkh217x1ARp9pvyzOPmX0hfYeJjzzdP
kr5Xfq65YNVX0s9epty12z7vpv99sJGymrdc2m8s68h5ayVYp4llz/tAzA2X
R5XzdmU822jBmvdfIf2Cf6Z5/x9HoDkw
       "]]},
     Annotation[#, "Charting`Private`Tag$334062#1"]& ]}, {}, {}},
  AspectRatio->NCache[GoldenRatio^(-1), 0.6180339887498948],
  Axes->{True, True},
  AxesLabel->{None, None},
  AxesOrigin->{0.15000005624999999`, 0},
  BaseStyle->{FontFamily -> "Arial"},
  DisplayFunction->Identity,
  Frame->{{False, False}, {False, False}},
  FrameLabel->{{None, None}, {None, None}},
  FrameTicks->{{Automatic, Automatic}, {Automatic, Automatic}},
  GridLines->{None, None},
  GridLinesStyle->Directive[
    GrayLevel[0.5, 0.4]],
  ImagePadding->All,
  Method->{
   "DefaultBoundaryStyle" -> Automatic, "DefaultMeshStyle" -> 
    AbsolutePointSize[6], "ScalingFunctions" -> None, 
    "CoordinatesToolOptions" -> {"DisplayFunction" -> ({
        (Part[{{Identity, Identity}, {Identity, Identity}}, 1, 2][#]& )[
         Part[#, 1]], 
        (Part[{{Identity, Identity}, {Identity, Identity}}, 2, 2][#]& )[
         Part[#, 2]]}& ), "CopiedValueFunction" -> ({
        (Part[{{Identity, Identity}, {Identity, Identity}}, 1, 2][#]& )[
         Part[#, 1]], 
        (Part[{{Identity, Identity}, {Identity, Identity}}, 2, 2][#]& )[
         Part[#, 2]]}& )}},
  PlotRange->{All, All},
  PlotRangeClipping->True,
  PlotRangePadding->{{
     Scaled[0.02], 
     Scaled[0.02]}, {
     Scaled[0.05], 
     Scaled[0.05]}},
  Ticks->{Automatic, Automatic}]], "Output",
 CellChangeTimes->{
  3.7129298768839817`*^9, {3.7129299888423853`*^9, 3.712930063001627*^9}, {
   3.712930325294629*^9, 3.712930345131764*^9}, 3.7129312088651667`*^9, 
   3.712933660393386*^9, {3.712996795184511*^9, 3.7129968002798023`*^9}, 
   3.7130940188792744`*^9, 3.713094248312397*^9, {3.713098911896139*^9, 
   3.7130989436219535`*^9}, 3.7143028257513995`*^9, 3.7143029620891976`*^9, 
   3.7143032763541727`*^9, 3.7143034310630217`*^9, 3.714303510050539*^9, 
   3.7143044971069956`*^9, 3.7143046535609446`*^9, 3.71430487360353*^9, 
   3.714324446561985*^9, 3.7149816030310163`*^9, 3.75360832902958*^9, 
   3.753608378516867*^9, 3.7536085572593813`*^9, {3.753678321403702*^9, 
   3.7536783442417345`*^9}, 3.753678375861779*^9, 3.7536787037022457`*^9, 
   3.753679531779415*^9},
 ExpressionUUID -> "62dd260d-b114-48fa-ae36-6af96ef33f3e"]
}, Open  ]],

Cell[TextData[{
 "Check the unsimplified Laplace Approximation (Eq. A8): ",
 StyleBox["Sup.Figure 1",
  FontWeight->"Bold"]
}], "Text",
 CellChangeTimes->{{3.7129303681040783`*^9, 3.7129303923944674`*^9}, {
  3.7143029658484125`*^9, 3.714302967853527*^9}, {3.7143243305693502`*^9, 
  3.7143243338745394`*^9}, {3.753611800741296*^9, 3.75361180865051*^9}},
 ExpressionUUID -> "a202ca82-1f37-42c9-8f62-d17718313306"],

Cell[BoxData[{
 RowBox[{
  RowBox[{"\[Gamma]", "=", 
   RowBox[{"Function", "[", 
    RowBox[{
     RowBox[{"{", 
      RowBox[{"yD", ",", "\[Theta]", ",", "\[Epsilon]"}], "}"}], ",", 
     RowBox[{
      RowBox[{
       SqrtBox["yD"], " ", 
       SqrtBox[
        RowBox[{"1", "+", "yD"}]]}], "-", 
      RowBox[{"ArcCosh", "[", 
       SqrtBox[
        RowBox[{"1", "+", "yD"}]], "]"}], "+", " ", 
      RowBox[{"\[Epsilon]", " ", 
       FractionBox[
        RowBox[{"Log", "[", 
         RowBox[{"1", "+", "yD"}], "]"}], "2"], 
       RowBox[{"(", 
        RowBox[{"1", "+", 
         FractionBox["1", 
          RowBox[{"2", "\[Theta]"}]]}], ")"}]}], "-", 
      RowBox[{
       FractionBox["\[Epsilon]", "\[Theta]"], 
       FractionBox[
        RowBox[{"Log", "[", "yD", "]"}], "4"]}]}]}], "]"}]}], 
  ";"}], "\[IndentingNewLine]", 
 RowBox[{
  RowBox[{"PeDNa", "=", 
   RowBox[{"Function", "[", 
    RowBox[{
     RowBox[{"{", 
      RowBox[{"No", ",", "rmax", ",", "\[Mu]", ",", "\[Theta]", ",", "yD"}], 
      "}"}], ",", 
     RowBox[{"With", "[", 
      RowBox[{
       RowBox[{"{", 
        RowBox[{"\[Epsilon]", "=", 
         FractionBox[
          RowBox[{"\[Theta]", " ", "\[Mu]"}], "rmax"]}], "}"}], ",", 
       RowBox[{"Exp", "[", 
        RowBox[{
         RowBox[{"-", "2"}], "No", " ", 
         SqrtBox[
          FractionBox[
           RowBox[{"rmax", " ", "\[Mu]"}], "\[Pi]"]], " ", 
         SuperscriptBox["\[ExponentialE]", 
          RowBox[{
           RowBox[{
            RowBox[{"-", "rmax"}], "/", "\[Mu]"}], " ", 
           RowBox[{"\[Gamma]", "[", 
            RowBox[{"yD", ",", "\[Theta]", ",", "\[Epsilon]"}], "]"}]}]]}], 
        "]"}]}], "]"}]}], "]"}]}], ";"}], "\[IndentingNewLine]", 
 RowBox[{
  RowBox[{"g", "=", 
   RowBox[{"Function", "[", 
    RowBox[{"yD", ",", 
     RowBox[{
      RowBox[{
       SqrtBox["yD"], " ", 
       SqrtBox[
        RowBox[{"1", "+", "yD"}]]}], "-", 
      RowBox[{"ArcCosh", "[", 
       SqrtBox[
        RowBox[{"1", "+", "yD"}]], "]"}]}]}], "]"}]}], 
  ";"}], "\[IndentingNewLine]", 
 RowBox[{
  RowBox[{"PeDNa1", "=", 
   RowBox[{"Function", "[", 
    RowBox[{
     RowBox[{"{", 
      RowBox[{"No", ",", "rmax", ",", "\[Mu]", ",", "yD"}], "}"}], ",", 
     RowBox[{"Exp", "[", 
      RowBox[{
       RowBox[{"-", "2"}], "No", " ", 
       StyleBox[
        SqrtBox[
         FractionBox[
          RowBox[{"rmax", " ", "\[Mu]"}], "\[Pi]"]],
        FontWeight->"Bold"], 
       StyleBox["  ",
        FontWeight->"Bold"], 
       StyleBox[
        SuperscriptBox["\[ExponentialE]", 
         RowBox[{
          RowBox[{"-", " ", 
           FractionBox["rmax", "\[Mu]"]}], 
          RowBox[{"g", "[", "yD", "]"}]}]],
        FontWeight->"Bold"]}], "]"}]}], "]"}]}], ";"}]}], "Input",
 CellChangeTimes->{{3.7129311925642347`*^9, 3.7129312010247183`*^9}, {
   3.7129321394163914`*^9, 3.712932188860219*^9}, {3.712933614284749*^9, 
   3.712933668876871*^9}, {3.7129968106333947`*^9, 3.712996872505934*^9}, {
   3.7143028293416047`*^9, 3.7143029534667044`*^9}, {3.714302988263695*^9, 
   3.7143029952040915`*^9}, {3.7143030352243805`*^9, 
   3.7143030397856417`*^9}, {3.714303215953718*^9, 3.714303224799224*^9}, {
   3.714303519716092*^9, 3.7143035553751316`*^9}, {3.7143044998861547`*^9, 
   3.7143045210173635`*^9}, {3.7143045600505958`*^9, 
   3.7143045795977135`*^9}, {3.714304790886799*^9, 3.7143048803249145`*^9}, 
   3.7143049252404833`*^9, {3.714304986056962*^9, 3.714304992745344*^9}, {
   3.7143050741980033`*^9, 3.714305087685775*^9}, {3.7143051375766287`*^9, 
   3.7143051402687826`*^9}, {3.753608399202503*^9, 3.7536084159433327`*^9}, {
   3.7536784149578342`*^9, 3.7536784259488497`*^9}, {3.75368084214775*^9, 
   3.7536808471977572`*^9}, 3.753680903530836*^9},
 ExpressionUUID -> "80f38ff6-3f4c-40e8-8d6b-c46e1bcb9388"],

Cell[CellGroupData[{

Cell[BoxData[{
 RowBox[{
  RowBox[{"No", "=", 
   SuperscriptBox["10", "7"]}], ";", 
  RowBox[{"\[Theta]s", "=", 
   RowBox[{"{", 
    RowBox[{"1", ",", "3", ",", "5"}], "}"}]}], ";", 
  RowBox[{"\[Lambda]", "=", "0.0005"}], ";", 
  RowBox[{"rmax", "=", "1"}], ";", 
  RowBox[{"Uc", "=", 
   RowBox[{
    SuperscriptBox[
     RowBox[{"Max", "[", "\[Theta]s", "]"}], "2"], " ", "\[Lambda]"}]}], 
  ";"}], "\[IndentingNewLine]", 
 RowBox[{
  RowBox[{"yDmin", "=", "0.3"}], ";", 
  RowBox[{"yDmax", "=", "0.55"}], ";", 
  RowBox[{"U", "=", 
   RowBox[{"20", "Uc"}]}], ";"}], "\[IndentingNewLine]", 
 RowBox[{"Print", "[", 
  RowBox[{"{", 
   RowBox[{
    RowBox[{"\"\<\[Epsilon]min = \>\"", "<>", 
     RowBox[{"ToString", "[", 
      RowBox[{
       RowBox[{"Min", "[", "\[Theta]s", "]"}], 
       RowBox[{
        SqrtBox[
         RowBox[{"U", " ", "\[Lambda]"}]], "/", "rmax"}]}], "]"}]}], ",", 
    RowBox[{"\"\<\[Epsilon]max = \>\"", "<>", 
     RowBox[{"ToString", "[", 
      RowBox[{
       RowBox[{"Max", "[", "\[Theta]s", "]"}], 
       RowBox[{
        SqrtBox[
         RowBox[{"U", " ", "\[Lambda]"}]], "/", "rmax"}]}], "]"}]}]}], "}"}], 
  "]"}], "\[IndentingNewLine]", 
 RowBox[{"SupFig1", "=", 
  RowBox[{"Show", "[", 
   RowBox[{
    RowBox[{"Plot", "[", 
     RowBox[{
      RowBox[{"{", 
       RowBox[{
        RowBox[{"1", "-", 
         RowBox[{"PeDN", "[", 
          RowBox[{"No", ",", "rmax", ",", 
           SqrtBox[
            RowBox[{"U", " ", "\[Lambda]"}]], ",", 
           RowBox[{"\[Theta]s", "[", 
            RowBox[{"[", "1", "]"}], "]"}], ",", "yD"}], "]"}]}], ",", 
        RowBox[{"1", "-", 
         RowBox[{"PeDN", "[", 
          RowBox[{"No", ",", "rmax", ",", 
           SqrtBox[
            RowBox[{"U", " ", "\[Lambda]"}]], ",", 
           RowBox[{"\[Theta]s", "[", 
            RowBox[{"[", "2", "]"}], "]"}], ",", "yD"}], "]"}]}], ",", 
        RowBox[{"1", "-", 
         RowBox[{"PeDN", "[", 
          RowBox[{"No", ",", "rmax", ",", 
           SqrtBox[
            RowBox[{"U", " ", "\[Lambda]"}]], ",", 
           RowBox[{"\[Theta]s", "[", 
            RowBox[{"[", "3", "]"}], "]"}], ",", "yD"}], "]"}]}]}], "}"}], 
      ",", 
      RowBox[{"{", 
       RowBox[{"yD", ",", "yDmin", ",", "yDmax"}], "}"}], ",", 
      RowBox[{"PerformanceGoal", "\[Rule]", "\"\<Speed\>\""}], ",", 
      RowBox[{"PlotRange", "\[Rule]", "All"}], ",", 
      RowBox[{"PlotStyle", "\[Rule]", 
       RowBox[{"{", 
        RowBox[{"{", 
         RowBox[{
          RowBox[{"Opacity", "[", "0.5", "]"}], ",", " ", "Thick"}], "}"}], 
        "}"}]}], ",", 
      RowBox[{"PlotLegends", "\[Rule]", 
       RowBox[{"LineLegend", "[", 
        RowBox[{"{", 
         RowBox[{"\"\<\!\(\*
StyleBox[\"n\",
FontSlant->\"Italic\"]\) = 2\>\"", ",", "\"\<\!\(\*
StyleBox[\"n\",
FontSlant->\"Italic\"]\) = 6\>\"", ",", "\"\<\!\(\*
StyleBox[\"n\",
FontSlant->\"Italic\"]\) = 10\>\""}], "}"}], "]"}]}]}], "]"}], ",", 
    RowBox[{"Plot", "[", 
     RowBox[{
      RowBox[{"{", 
       RowBox[{
        RowBox[{"1", "-", 
         RowBox[{"PeDNa", "[", 
          RowBox[{"No", ",", "rmax", ",", 
           SqrtBox[
            RowBox[{"U", " ", "\[Lambda]"}]], ",", 
           RowBox[{"\[Theta]s", "[", 
            RowBox[{"[", "1", "]"}], "]"}], ",", "yD"}], "]"}]}], ",", 
        RowBox[{"1", "-", 
         RowBox[{"PeDNa", "[", 
          RowBox[{"No", ",", "rmax", ",", 
           SqrtBox[
            RowBox[{"U", " ", "\[Lambda]"}]], ",", 
           RowBox[{"\[Theta]s", "[", 
            RowBox[{"[", "2", "]"}], "]"}], ",", "yD"}], "]"}]}], ",", 
        RowBox[{"1", "-", 
         RowBox[{"PeDNa", "[", 
          RowBox[{"No", ",", "rmax", ",", 
           SqrtBox[
            RowBox[{"U", " ", "\[Lambda]"}]], ",", 
           RowBox[{"\[Theta]s", "[", 
            RowBox[{"[", "3", "]"}], "]"}], ",", "yD"}], "]"}]}]}], "}"}], 
      ",", 
      RowBox[{"{", 
       RowBox[{"yD", ",", "yDmin", ",", "yDmax"}], "}"}], ",", 
      RowBox[{"PerformanceGoal", "\[Rule]", "\"\<Speed\>\""}], ",", 
      RowBox[{"PlotRange", "\[Rule]", "All"}], ",", 
      RowBox[{"PlotStyle", "\[Rule]", 
       RowBox[{"{", 
        RowBox[{"{", 
         RowBox[{"Purple", ",", "Dashed"}], "}"}], "}"}]}], ",", 
      RowBox[{"PlotLegends", "\[Rule]", 
       RowBox[{"LineLegend", "[", 
        RowBox[{"{", "\"\<Eq. (A8)\>\"", "}"}], "]"}]}]}], "]"}], ",", 
    RowBox[{"AxesLabel", "\[Rule]", 
     RowBox[{"{", 
      RowBox[{"yD", ",", 
       SubscriptBox["P", "R"]}], "}"}]}]}], "]"}]}], "\[IndentingNewLine]", 
 RowBox[{
  RowBox[{"Clear", "[", 
   RowBox[{
   "No", ",", "\[Theta]s", ",", "\[Lambda]", ",", "rmax", ",", "Uc", ",", 
    "yDmin", ",", "yDmax", ",", "U"}], "]"}], ";"}]}], "Input",
 CellChangeTimes->{{3.712933123336668*^9, 3.7129332132748127`*^9}, {
   3.713094264134302*^9, 3.7130944890111647`*^9}, {3.7130945215510254`*^9, 
   3.713094525384245*^9}, {3.713094574971081*^9, 3.7130946092990446`*^9}, {
   3.713094657455799*^9, 3.713094716649184*^9}, {3.7130973803465395`*^9, 
   3.713097491081873*^9}, {3.7130975445339303`*^9, 3.7130975450369587`*^9}, {
   3.713097878373025*^9, 3.7130978815522065`*^9}, {3.7130979911794767`*^9, 
   3.713098011041613*^9}, {3.713098071500071*^9, 3.713098079268515*^9}, 
   3.7130982639770803`*^9, {3.7143035458495865`*^9, 3.7143035472836685`*^9}, {
   3.7143046716419783`*^9, 3.714304774193844*^9}, {3.7143049508849506`*^9, 
   3.714305059573167*^9}, {3.7143050936941185`*^9, 3.714305121392703*^9}, {
   3.714305153422535*^9, 3.7143051801670647`*^9}, {3.714305230067919*^9, 
   3.714305266331993*^9}, {3.7143054061459894`*^9, 3.7143054062889977`*^9}, 
   3.7143054439531517`*^9, {3.7143055613758683`*^9, 3.7143055729255285`*^9}, {
   3.714325087826663*^9, 3.714325137325494*^9}, {3.737892620006718*^9, 
   3.7378926231418977`*^9}, 3.7535988456299725`*^9, {3.7536084187981377`*^9, 
   3.753608425240949*^9}, {3.7536084992504797`*^9, 3.753608524569324*^9}, {
   3.7536086111950774`*^9, 3.7536086485143433`*^9}, {3.753608700667235*^9, 
   3.753608738249701*^9}, {3.7536779554691834`*^9, 3.7536779581991873`*^9}, {
   3.7536782032955346`*^9, 3.753678205055537*^9}, {3.7536784704509125`*^9, 
   3.753678500474955*^9}, {3.7536808666587844`*^9, 3.753680869968789*^9}, {
   3.763382290287794*^9, 3.763382291301852*^9}, {3.7633825461764297`*^9, 
   3.763382569562768*^9}, {3.7633827058985653`*^9, 3.7633827060395737`*^9}, 
   3.763382850305825*^9, 3.7633829348396606`*^9, 3.763383448699052*^9},
 ExpressionUUID -> "e70dbcfc-bd31-4aa3-b059-54ba486f31d6"],

Cell[BoxData[
 RowBox[{"{", 
  RowBox[{"\<\"\[Epsilon]min = 0.0111803\"\>", 
   ",", "\<\"\[Epsilon]max = 0.0559017\"\>"}], "}"}]], "Print",
 CellChangeTimes->{{3.7130974076321*^9, 3.713097491689908*^9}, 
   3.7130975467770586`*^9, 3.713097882848281*^9, {3.713097994586672*^9, 
   3.71309801204467*^9}, 3.713098080381579*^9, 3.7130989569027133`*^9, {
   3.7143029759479904`*^9, 3.714302997775239*^9}, {3.7143035235933137`*^9, 
   3.7143035659157343`*^9}, 3.714304597115716*^9, {3.7143046606333485`*^9, 
   3.714304775084895*^9}, {3.714304951823004*^9, 3.7143049599734697`*^9}, {
   3.7143050204549294`*^9, 3.7143050474384727`*^9}, {3.714305090420931*^9, 
   3.714305180759098*^9}, {3.714305233841134*^9, 3.7143052672910476`*^9}, {
   3.7143053889710073`*^9, 3.7143054068390293`*^9}, 3.714305444410178*^9, {
   3.7143055644350433`*^9, 3.714305573588567*^9}, 3.7143244525453267`*^9, {
   3.7143250946180515`*^9, 3.714325138000533*^9}, 3.737892661041065*^9, 
   3.737892792669592*^9, 3.7378931765605373`*^9, 3.737893246004507*^9, 
   3.753608563124992*^9, {3.753608702398838*^9, 3.7536087390141025`*^9}, 
   3.753608891840372*^9, 3.753678441574872*^9, 3.7536785018449574`*^9, 
   3.753679531859415*^9, 3.7633783966440907`*^9, 3.7633822963861427`*^9, {
   3.7633825553299537`*^9, 3.763382570429817*^9}, 3.7633827294759145`*^9, 
   3.763382852759966*^9, 3.7633829368167734`*^9, 3.763383450181136*^9},
 ExpressionUUID -> "93879d70-8eff-49e7-9d7b-ac8280ede03d"],

Cell[BoxData[
 TemplateBox[{GraphicsBox[{{{{{}, {}, 
        TagBox[{
          Directive[
           RGBColor[0.368417, 0.506779, 0.709798], 
           AbsoluteThickness[1.6], 
           Opacity[0.5], 
           Thickness[Large]], 
          LineBox[CompressedData["
1:eJxF0gtQDGobB/BNF46SJHRKIlRE5XI+ofqvkFs3RbqSojgb9amQXKI2RVdR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           "]]}, Annotation[#, "Charting`Private`Tag$844463#1"]& ], 
        TagBox[{
          Directive[
           RGBColor[0.880722, 0.611041, 0.142051], 
           AbsoluteThickness[1.6], 
           Opacity[0.5], 
           Thickness[Large]], 
          LineBox[CompressedData["
1:eJxF0nk0FXgbB/BriaYioclok8o2hSGNGvoaWV5DCEW27MOQFI31lRGF7BHK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           "]]}, Annotation[#, "Charting`Private`Tag$844463#2"]& ], 
        TagBox[{
          Directive[
           RGBColor[0.560181, 0.691569, 0.194885], 
           AbsoluteThickness[1.6], 
           Opacity[0.5], 
           Thickness[Large]], 
          LineBox[CompressedData["
1:eJxF0ns4FFgDBvAhl622ktT6lC7kktwqK7volcu05BZSSS6VLjtuueSSSjLC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           "]]}, 
         Annotation[#, 
          "Charting`Private`Tag$844463#3"]& ]}}, {}, {}}, {{{{}, {}, 
        TagBox[{
          Directive[
           Opacity[1.], 
           AbsoluteThickness[1.6], 
           RGBColor[0.5, 0, 0.5], 
           Dashing[{Small, Small}]], 
          LineBox[CompressedData["
1:eJxF03k0FdoeB/CjqCSRhltKCVGukEYvfE+RSqaQUBJlCuVFXaKbyilJpowp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           "]]}, Annotation[#, "Charting`Private`Tag$865156#1"]& ], 
        TagBox[{
          Directive[
           Opacity[1.], 
           AbsoluteThickness[1.6], 
           RGBColor[0.5, 0, 0.5], 
           Dashing[{Small, Small}]], 
          LineBox[CompressedData["
1:eJxF1Hk0FegbB/BLSlONkEqMkgrJVlqU5Stbhew10SVJ0mAylaJUt7jCZA3Z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           "]]}, Annotation[#, "Charting`Private`Tag$865156#2"]& ], 
        TagBox[{
          Directive[
           Opacity[1.], 
           AbsoluteThickness[1.6], 
           RGBColor[0.5, 0, 0.5], 
           Dashing[{Small, Small}]], 
          LineBox[CompressedData["
1:eJxF03k4FVgfB/BbaZmKuEmSylJosSTTMtHXRIxGCBlZskQpxhIa2xTpGgzZ
WlyjSeLVYpcw2SYpQgzuvd1VKCS5t7qUF9d7zD/veZ7znOfznO/5Pec5i6pn
gK33QgqFcoP0+fHzJc8Du3b1gPJvE6Eth6VlRvu/79Rbrj7O6kHr3HwT4pAF
x8ZOrxdPJZJ/Pdxz+sqRhF6EyIkl876y8UQD9c9e1Eq1zsx79xl7Eau8F1/c
H03OW1BxWPXm815kGBQPzTtOYmzryevFd5vv189bx2JPrObHXpSd/Ow2b0aG
9sOxxQzclm5OlBBHCdTflikxYG5n+vcM8eatSgq/6DLwRbVOYYqY5/dwqseE
geUPmdRPxFdLrfh6jgx4Bgim3xBbikcak/0YoEqnB3UQS+2NzRuNZsA2Y1Fq
HnFt5IZ482ukXt7N127EIQ1Vvnn3GKDVqywXSYTYscjWekE9A2OZEhMQvzEb
0z/RzUDD8SG67qwQL/Mt34eMMBDfliTwnxaiRqrozu8SBtqSOs60fxUi76S0
S648E4arvs/4JCbn9eRn+ZptTIhSLs6cFwoRpvqyvdOYCaEqNY49LMTJaB3a
kAMTPRrKrpf5Qlj1XTGa9WOipn+3dUenEHsPCCdWxzIRwVQP/1onhBptwLrs
BhMTm2un3t8VYkU7455VIRP9D9QihVeEEFNbF401MuG8+qetDgHkPo7XuiYw
mFh785+WUAshWnJKqjRGmTikEJX3QFmI8uFcuacSJt6w9gV4jIwjW+e6r8dq
Fq5aJ/DlCsdBC01olmiyMOBV8rfl6XHksg6Kjx1g4VCE+Y0e6jjq982oFdmz
MLot3rGm4gM4f1QelfJloSf6SBfH4gMmZ/2jnWNYWPX6+fIDjDFQ3bVKym+w
oOriIU11GIPOk37+N8UsZLcVGxW1v8epOPv91RwWFLYm7TS7OYr0/jLlAhEL
K85mOjyYfocGw1WSa0teoXfPscoa23dQ/NzaGKz/Cv+JzZnbPT6MVjeY6Sa+
wr7RlIt7xW+gEf63K1ebDafmkoBDjwW4zPqlcrkpG14zcV+rrPgY+FZH+jsn
Nu7HXDo7NcrFn5+yajPj2FB+d66HbszGjM1R+ZZsNsaCFTUWT7PgVLLU70s5
G4Wpr1qdyTmv9QtZ79DHBpM22FTvR/5JeZ38SjEbJ9STXzme6kH31yUyT5Zx
4PDHnpjxM91IotEpOvocUDj5DdwrXRhtG5gaNOMg+6fGujm3TphTd3ymO3Pg
taSt4HxlBxbeqn+7mMaBcmTMI7/MFwgUPEizo3Pgt73TQHdHK/gb6Ea3izgQ
K9KFNV3PUZ0dfM2QycEPe/nReoebocFz/z5xlIPN2oOxazY+xdX1Vh9YEg5E
341kVFGaEJCldShYkwv3JDZPWtQI2Qluc4QRF8ZZJ5/MvWxAqXWK2SU7Lu6O
fJoI5NbB5v7B5wlnuNByuPBorVQtRFKT5mkXuWicKAnONf8LqW73WjKvceEj
c+7Ds7xq6P3lYpHzgIvAmLv7TZSqEBjQdLiExYVKpljvrMVDyJZ/87PRGBd6
dcW8jQoVKBFbp7RReMiMCJ1YJi7DeDivZ3grD8bDdzeoNZYguVZtMvQAD9E1
Qfbr2UXYMeejKGXHg+iEa+eUdCF8L0+4qETxINsXxrzefBeGAwvsfdJ5CHTr
UvTQKICMscyPpXdJPVsXjsvtfLy+qXTwaz1xkffYrEEeyqc19hkzeNALs4xs
78vF5eO79OLfk/VyLE+vnNtwqIJm1wI+SrOqIkJCczB1znGNuw4fxtGPXDRK
s8FrXdYAUz5yVH3dHDuzUK9S47PJiQ93WfXT+tJ05PxyhjoXQPK0j8m9p2/g
0st1tQIayaebKEXwr8Frywvv+j9IXr3JIMzvKsyiIlb9WcaHyoeBfMPVGVi+
jevpyuejUT420iQ3FWM+G4ubPpJ6OTrP4gxS0FHgMbV1iQDG/x28QDdNRvFQ
nmmqkgCUx09bOOd+R+qWkZRJHeL6W7SYugQEeW3nupiQ/E2an0AtHrZ3/DWa
fiLzJWYVTrfjsEZ1ojYlWoDoYTuZ1sFYaEVKeCXXSd4xhDueeAmGjKWznYUk
v+Ve3EqLGNjoym0QPSH5hFnpO8rR8EpQMpJlE6sd07ix7ALCBtVd9YTEQf8w
fWcjkWSk/avN4j5QrOg0qzURqPiIutSdxKN2R7Xzz+PZLt6FPWZ9iPbXfRyv
Hwp2aJixwInMsw7eAisYY1XyC2kBxDEa/L60c5ibKm3afpm4+EWptEcQqIZH
aN2ZxN6G3pdMArHlwjuz8CJiBc1dCoH++HGh2otnTGKp7sDu/LPk/V521/xA
7BgRKn7hA98TwdNNC16DsqxQp1r2NGSS88zEK4mjrhmNhHij9DEjbbMisSS+
PWTiJOxGl/Dt1Yk3dakGpXpiUnGvFk2HuG7OUc7UA/vPZ9W/NSWezKs4zHfF
qdsbBvutiQOdB9NeOiO1PWepwInYq9+9cvA4Hn9R38HxJj67/TdLJUcMqRXY
MAOJHaqD1wY6QM5qW2h3JPGOt54zA/YwDC+iv4wjPtewe3GQHdI7KwaeZROb
mqdYsWxQ609xXFJArLzP3/aiNYalj3QcKiO2Z6QPBx8BtYh+kPaYOMekTiHx
RxhaDlU9bSa++iakvsECp97ra0t1EYsjXPqoPyAt8WKuCYdY5LAuK8YMQy2K
yU/GiRXXUMT3TXA/tGVMMEUcXWddaX4QP6uFWU5L9YPiY/jAZNYYep2ahWtl
iatFvf9kAOJI1gqD9cSOvb+uczRCtdZvvjYaxJQob2/T/Yhi7G7z20ncGJMh
OrYPi3SvJ+abE79SG7wl+BZOBU0r3hydX++EdQEGKN30MUnNhThQPzFk7S4s
zdwo43FqPu/bpcXciROylim3Aolb0qnP7umhMj5cVhBBbFx8ZlhVFysXFKQp
04hzVFYJ5LVxMryX6pxCrPK6Y/W27fjr44KrdPr8/r6+tnXbiv8BXve3Rg==

           "]]}, 
         Annotation[#, "Charting`Private`Tag$865156#3"]& ]}}, {}, {}}}, {
    AxesLabel -> {
       FormBox["yD", TraditionalForm], 
       FormBox[
        SubscriptBox["P", "R"], TraditionalForm]}, DisplayFunction -> 
     Identity, Ticks -> {Automatic, Automatic}, 
     AxesOrigin -> {0.30000001041666663`, 0}, 
     FrameTicks -> {{Automatic, Automatic}, {Automatic, Automatic}}, 
     GridLines -> {None, None}, DisplayFunction -> Identity, 
     PlotRangePadding -> {{
        Scaled[0.02], 
        Scaled[0.02]}, {
        Scaled[0.05], 
        Scaled[0.05]}}, PlotRangeClipping -> True, ImagePadding -> All, 
     DisplayFunction -> Identity, AspectRatio -> 
     NCache[GoldenRatio^(-1), 0.6180339887498948], Axes -> {True, True}, 
     AxesLabel -> {None, None}, AxesOrigin -> {0.30000001041666663`, 0}, 
     DisplayFunction :> Identity, Frame -> {{False, False}, {False, False}}, 
     FrameLabel -> {{None, None}, {None, None}}, 
     FrameTicks -> {{Automatic, Automatic}, {Automatic, Automatic}}, 
     GridLines -> {None, None}, GridLinesStyle -> Directive[
       GrayLevel[0.5, 0.4]], 
     Method -> {
      "DefaultBoundaryStyle" -> Automatic, "DefaultMeshStyle" -> 
       AbsolutePointSize[6], "ScalingFunctions" -> None, 
       "CoordinatesToolOptions" -> {"DisplayFunction" -> ({
           (Part[{{Identity, Identity}, {Identity, Identity}}, 1, 2][#]& )[
            Part[#, 1]], 
           (Part[{{Identity, Identity}, {Identity, Identity}}, 2, 2][#]& )[
            Part[#, 2]]}& ), "CopiedValueFunction" -> ({
           (Part[{{Identity, Identity}, {Identity, Identity}}, 1, 2][#]& )[
            Part[#, 1]], 
           (Part[{{Identity, Identity}, {Identity, Identity}}, 2, 2][#]& )[
            Part[#, 2]]}& )}}, PlotRange -> {All, All}, PlotRangeClipping -> 
     True, PlotRangePadding -> {{Automatic, Automatic}, {
       Automatic, Automatic}}, Ticks -> {Automatic, Automatic}}],FormBox[
    TagBox[
     GridBox[{{
        FormBox[
         TemplateBox[{
          "\"\\!\\(\\*\\nStyleBox[\\\"n\\\",\\nFontSlant->\\\"Italic\\\"]\\) \
= 2\"", "\"\\!\\(\\*\\nStyleBox[\\\"n\\\",\\nFontSlant->\\\"Italic\\\"]\\) = \
6\"", "\"\\!\\(\\*\\nStyleBox[\\\"n\\\",\\nFontSlant->\\\"Italic\\\"]\\) = 10\
\""}, "LineLegend", DisplayFunction -> (StyleBox[
            StyleBox[
             PaneBox[
              TagBox[
               GridBox[{{
                  TagBox[
                   GridBox[{{
                    GraphicsBox[{{
                    Directive[
                    EdgeForm[
                    Directive[
                    Opacity[0.3], 
                    GrayLevel[0]]], 
                    PointSize[0.5], 
                    RGBColor[0.368417, 0.506779, 0.709798], 
                    AbsoluteThickness[1.6], 
                    Opacity[0.5], 
                    Thickness[Large]], {
                    LineBox[{{0, 10}, {20, 10}}]}}, {
                    Directive[
                    EdgeForm[
                    Directive[
                    Opacity[0.3], 
                    GrayLevel[0]]], 
                    PointSize[0.5], 
                    RGBColor[0.368417, 0.506779, 0.709798], 
                    AbsoluteThickness[1.6], 
                    Opacity[0.5], 
                    Thickness[Large]], {}}}, AspectRatio -> Full, 
                    ImageSize -> {20, 10}, PlotRangePadding -> None, 
                    ImagePadding -> Automatic, 
                    BaselinePosition -> (Scaled[0.1] -> Baseline)], #}, {
                    GraphicsBox[{{
                    Directive[
                    EdgeForm[
                    Directive[
                    Opacity[0.3], 
                    GrayLevel[0]]], 
                    PointSize[0.5], 
                    RGBColor[0.880722, 0.611041, 0.142051], 
                    AbsoluteThickness[1.6], 
                    Opacity[0.5], 
                    Thickness[Large]], {
                    LineBox[{{0, 10}, {20, 10}}]}}, {
                    Directive[
                    EdgeForm[
                    Directive[
                    Opacity[0.3], 
                    GrayLevel[0]]], 
                    PointSize[0.5], 
                    RGBColor[0.880722, 0.611041, 0.142051], 
                    AbsoluteThickness[1.6], 
                    Opacity[0.5], 
                    Thickness[Large]], {}}}, AspectRatio -> Full, 
                    ImageSize -> {20, 10}, PlotRangePadding -> None, 
                    ImagePadding -> Automatic, 
                    BaselinePosition -> (Scaled[0.1] -> Baseline)], #2}, {
                    GraphicsBox[{{
                    Directive[
                    EdgeForm[
                    Directive[
                    Opacity[0.3], 
                    GrayLevel[0]]], 
                    PointSize[0.5], 
                    RGBColor[0.560181, 0.691569, 0.194885], 
                    AbsoluteThickness[1.6], 
                    Opacity[0.5], 
                    Thickness[Large]], {
                    LineBox[{{0, 10}, {20, 10}}]}}, {
                    Directive[
                    EdgeForm[
                    Directive[
                    Opacity[0.3], 
                    GrayLevel[0]]], 
                    PointSize[0.5], 
                    RGBColor[0.560181, 0.691569, 0.194885], 
                    AbsoluteThickness[1.6], 
                    Opacity[0.5], 
                    Thickness[Large]], {}}}, AspectRatio -> Full, 
                    ImageSize -> {20, 10}, PlotRangePadding -> None, 
                    ImagePadding -> Automatic, 
                    BaselinePosition -> (Scaled[0.1] -> Baseline)], #3}}, 
                    GridBoxAlignment -> {
                    "Columns" -> {Center, Left}, "Rows" -> {{Baseline}}}, 
                    AutoDelete -> False, 
                    GridBoxDividers -> {
                    "Columns" -> {{False}}, "Rows" -> {{False}}}, 
                    GridBoxItemSize -> {
                    "Columns" -> {{All}}, "Rows" -> {{All}}}, 
                    GridBoxSpacings -> {
                    "Columns" -> {{0.5}}, "Rows" -> {{0.8}}}], "Grid"]}}, 
                GridBoxAlignment -> {
                 "Columns" -> {{Left}}, "Rows" -> {{Top}}}, AutoDelete -> 
                False, GridBoxItemSize -> {
                 "Columns" -> {{Automatic}}, "Rows" -> {{Automatic}}}, 
                GridBoxSpacings -> {"Columns" -> {{1}}, "Rows" -> {{0}}}], 
               "Grid"], Alignment -> Left, AppearanceElements -> None, 
              ImageMargins -> {{5, 5}, {5, 5}}, ImageSizeAction -> 
              "ResizeToFit"], LineIndent -> 0, StripOnInput -> False], {
            FontFamily -> "Arial"}, Background -> Automatic, StripOnInput -> 
            False]& ), InterpretationFunction :> (RowBox[{"LineLegend", "[", 
             RowBox[{
               RowBox[{"{", 
                 RowBox[{
                   RowBox[{"Directive", "[", 
                    RowBox[{
                    InterpretationBox[
                    ButtonBox[
                    TooltipBox[
                    GraphicsBox[{{
                    GrayLevel[0], 
                    RectangleBox[{0, 0}]}, {
                    GrayLevel[0], 
                    RectangleBox[{1, -1}]}, {
                    RGBColor[0.368417, 0.506779, 0.709798], 
                    RectangleBox[{0, -1}, {2, 1}]}}, AspectRatio -> 1, Frame -> 
                    True, FrameStyle -> 
                    RGBColor[
                    0.24561133333333335`, 0.3378526666666667, 
                    0.4731986666666667], FrameTicks -> None, PlotRangePadding -> 
                    None, ImageSize -> 
                    Dynamic[{
                    Automatic, 1.35 CurrentValue["FontCapHeight"]/
                    AbsoluteCurrentValue[Magnification]}]], 
                    "RGBColor[0.368417, 0.506779, 0.709798]"], Appearance -> 
                    None, BaseStyle -> {}, BaselinePosition -> Baseline, 
                    DefaultBaseStyle -> {}, ButtonFunction :> 
                    With[{Typeset`box$ = EvaluationBox[]}, 
                    If[
                    Not[
                    AbsoluteCurrentValue["Deployed"]], 
                    SelectionMove[Typeset`box$, All, Expression]; 
                    FrontEnd`Private`$ColorSelectorInitialAlpha = 1; 
                    FrontEnd`Private`$ColorSelectorInitialColor = 
                    RGBColor[0.368417, 0.506779, 0.709798]; 
                    FrontEnd`Private`$ColorSelectorUseMakeBoxes = True; 
                    MathLink`CallFrontEnd[
                    FrontEnd`AttachCell[Typeset`box$, 
                    FrontEndResource["RGBColorValueSelector"], {
                    0, {Left, Bottom}}, {Left, Top}, 
                    "ClosingActions" -> {
                    "SelectionDeparture", "ParentChanged", 
                    "EvaluatorQuit"}]]]], BaseStyle -> Inherited, Evaluator -> 
                    Automatic, Method -> "Preemptive"], 
                    RGBColor[0.368417, 0.506779, 0.709798], Editable -> False,
                     Selectable -> False], ",", 
                    RowBox[{"AbsoluteThickness", "[", "1.6`", "]"}], ",", 
                    RowBox[{"Opacity", "[", "0.5`", "]"}], ",", 
                    RowBox[{"Thickness", "[", "Large", "]"}]}], "]"}], ",", 
                   RowBox[{"Directive", "[", 
                    RowBox[{
                    InterpretationBox[
                    ButtonBox[
                    TooltipBox[
                    GraphicsBox[{{
                    GrayLevel[0], 
                    RectangleBox[{0, 0}]}, {
                    GrayLevel[0], 
                    RectangleBox[{1, -1}]}, {
                    RGBColor[0.880722, 0.611041, 0.142051], 
                    RectangleBox[{0, -1}, {2, 1}]}}, AspectRatio -> 1, Frame -> 
                    True, FrameStyle -> 
                    RGBColor[
                    0.587148, 0.40736066666666665`, 0.09470066666666668], 
                    FrameTicks -> None, PlotRangePadding -> None, ImageSize -> 
                    Dynamic[{
                    Automatic, 1.35 CurrentValue["FontCapHeight"]/
                    AbsoluteCurrentValue[Magnification]}]], 
                    "RGBColor[0.880722, 0.611041, 0.142051]"], Appearance -> 
                    None, BaseStyle -> {}, BaselinePosition -> Baseline, 
                    DefaultBaseStyle -> {}, ButtonFunction :> 
                    With[{Typeset`box$ = EvaluationBox[]}, 
                    If[
                    Not[
                    AbsoluteCurrentValue["Deployed"]], 
                    SelectionMove[Typeset`box$, All, Expression]; 
                    FrontEnd`Private`$ColorSelectorInitialAlpha = 1; 
                    FrontEnd`Private`$ColorSelectorInitialColor = 
                    RGBColor[0.880722, 0.611041, 0.142051]; 
                    FrontEnd`Private`$ColorSelectorUseMakeBoxes = True; 
                    MathLink`CallFrontEnd[
                    FrontEnd`AttachCell[Typeset`box$, 
                    FrontEndResource["RGBColorValueSelector"], {
                    0, {Left, Bottom}}, {Left, Top}, 
                    "ClosingActions" -> {
                    "SelectionDeparture", "ParentChanged", 
                    "EvaluatorQuit"}]]]], BaseStyle -> Inherited, Evaluator -> 
                    Automatic, Method -> "Preemptive"], 
                    RGBColor[0.880722, 0.611041, 0.142051], Editable -> False,
                     Selectable -> False], ",", 
                    RowBox[{"AbsoluteThickness", "[", "1.6`", "]"}], ",", 
                    RowBox[{"Opacity", "[", "0.5`", "]"}], ",", 
                    RowBox[{"Thickness", "[", "Large", "]"}]}], "]"}], ",", 
                   RowBox[{"Directive", "[", 
                    RowBox[{
                    InterpretationBox[
                    ButtonBox[
                    TooltipBox[
                    GraphicsBox[{{
                    GrayLevel[0], 
                    RectangleBox[{0, 0}]}, {
                    GrayLevel[0], 
                    RectangleBox[{1, -1}]}, {
                    RGBColor[0.560181, 0.691569, 0.194885], 
                    RectangleBox[{0, -1}, {2, 1}]}}, AspectRatio -> 1, Frame -> 
                    True, FrameStyle -> 
                    RGBColor[
                    0.37345400000000006`, 0.461046, 0.12992333333333334`], 
                    FrameTicks -> None, PlotRangePadding -> None, ImageSize -> 
                    Dynamic[{
                    Automatic, 1.35 CurrentValue["FontCapHeight"]/
                    AbsoluteCurrentValue[Magnification]}]], 
                    "RGBColor[0.560181, 0.691569, 0.194885]"], Appearance -> 
                    None, BaseStyle -> {}, BaselinePosition -> Baseline, 
                    DefaultBaseStyle -> {}, ButtonFunction :> 
                    With[{Typeset`box$ = EvaluationBox[]}, 
                    If[
                    Not[
                    AbsoluteCurrentValue["Deployed"]], 
                    SelectionMove[Typeset`box$, All, Expression]; 
                    FrontEnd`Private`$ColorSelectorInitialAlpha = 1; 
                    FrontEnd`Private`$ColorSelectorInitialColor = 
                    RGBColor[0.560181, 0.691569, 0.194885]; 
                    FrontEnd`Private`$ColorSelectorUseMakeBoxes = True; 
                    MathLink`CallFrontEnd[
                    FrontEnd`AttachCell[Typeset`box$, 
                    FrontEndResource["RGBColorValueSelector"], {
                    0, {Left, Bottom}}, {Left, Top}, 
                    "ClosingActions" -> {
                    "SelectionDeparture", "ParentChanged", 
                    "EvaluatorQuit"}]]]], BaseStyle -> Inherited, Evaluator -> 
                    Automatic, Method -> "Preemptive"], 
                    RGBColor[0.560181, 0.691569, 0.194885], Editable -> False,
                     Selectable -> False], ",", 
                    RowBox[{"AbsoluteThickness", "[", "1.6`", "]"}], ",", 
                    RowBox[{"Opacity", "[", "0.5`", "]"}], ",", 
                    RowBox[{"Thickness", "[", "Large", "]"}]}], "]"}]}], 
                 "}"}], ",", 
               RowBox[{"{", 
                 RowBox[{#, ",", #2, ",", #3}], "}"}], ",", 
               RowBox[{"LegendMarkers", "\[Rule]", "None"}], ",", 
               RowBox[{"LabelStyle", "\[Rule]", 
                 RowBox[{"{", "}"}]}], ",", 
               RowBox[{"LegendLayout", "\[Rule]", "\"Column\""}]}], "]"}]& ), 
          Editable -> True], TraditionalForm]}, {
        FormBox[
         TemplateBox[{"\"Eq. (A8)\""}, "LineLegend", 
          DisplayFunction -> (StyleBox[
            StyleBox[
             PaneBox[
              TagBox[
               GridBox[{{
                  TagBox[
                   GridBox[{{
                    GraphicsBox[{{
                    Directive[
                    EdgeForm[
                    Directive[
                    Opacity[0.3], 
                    GrayLevel[0]]], 
                    PointSize[0.5], 
                    Opacity[1.], 
                    AbsoluteThickness[1.6], 
                    RGBColor[0.5, 0, 0.5], 
                    Dashing[{Small, Small}]], {
                    LineBox[{{0, 10}, {40, 10}}]}}, {
                    Directive[
                    EdgeForm[
                    Directive[
                    Opacity[0.3], 
                    GrayLevel[0]]], 
                    PointSize[0.5], 
                    Opacity[1.], 
                    AbsoluteThickness[1.6], 
                    RGBColor[0.5, 0, 0.5], 
                    Dashing[{Small, Small}]], {}}}, AspectRatio -> Full, 
                    ImageSize -> {40, 10}, PlotRangePadding -> None, 
                    ImagePadding -> Automatic, 
                    BaselinePosition -> (Scaled[0.1] -> Baseline)], #}}, 
                    GridBoxAlignment -> {
                    "Columns" -> {Center, Left}, "Rows" -> {{Baseline}}}, 
                    AutoDelete -> False, 
                    GridBoxDividers -> {
                    "Columns" -> {{False}}, "Rows" -> {{False}}}, 
                    GridBoxItemSize -> {
                    "Columns" -> {{All}}, "Rows" -> {{All}}}, 
                    GridBoxSpacings -> {
                    "Columns" -> {{0.5}}, "Rows" -> {{0.8}}}], "Grid"]}}, 
                GridBoxAlignment -> {
                 "Columns" -> {{Left}}, "Rows" -> {{Top}}}, AutoDelete -> 
                False, GridBoxItemSize -> {
                 "Columns" -> {{Automatic}}, "Rows" -> {{Automatic}}}, 
                GridBoxSpacings -> {"Columns" -> {{1}}, "Rows" -> {{0}}}], 
               "Grid"], Alignment -> Left, AppearanceElements -> None, 
              ImageMargins -> {{5, 5}, {5, 5}}, ImageSizeAction -> 
              "ResizeToFit"], LineIndent -> 0, StripOnInput -> False], {
            FontFamily -> "Arial"}, Background -> Automatic, StripOnInput -> 
            False]& ), InterpretationFunction :> (RowBox[{"LineLegend", "[", 
             RowBox[{
               RowBox[{"{", 
                 RowBox[{
                   RowBox[{"Directive", "[", 
                    RowBox[{
                    RowBox[{"Opacity", "[", "1.`", "]"}], ",", 
                    RowBox[{"AbsoluteThickness", "[", "1.6`", "]"}], ",", 
                    InterpretationBox[
                    ButtonBox[
                    TooltipBox[
                    GraphicsBox[{{
                    GrayLevel[0], 
                    RectangleBox[{0, 0}]}, {
                    GrayLevel[0], 
                    RectangleBox[{1, -1}]}, {
                    RGBColor[0.5, 0, 0.5], 
                    RectangleBox[{0, -1}, {2, 1}]}}, AspectRatio -> 1, Frame -> 
                    True, FrameStyle -> 
                    RGBColor[0.33333333333333337`, 0., 0.33333333333333337`], 
                    FrameTicks -> None, PlotRangePadding -> None, ImageSize -> 
                    Dynamic[{
                    Automatic, 1.35 CurrentValue["FontCapHeight"]/
                    AbsoluteCurrentValue[Magnification]}]], 
                    "RGBColor[0.5, 0, 0.5]"], Appearance -> None, 
                    BaseStyle -> {}, BaselinePosition -> Baseline, 
                    DefaultBaseStyle -> {}, ButtonFunction :> 
                    With[{Typeset`box$ = EvaluationBox[]}, 
                    If[
                    Not[
                    AbsoluteCurrentValue["Deployed"]], 
                    SelectionMove[Typeset`box$, All, Expression]; 
                    FrontEnd`Private`$ColorSelectorInitialAlpha = 1; 
                    FrontEnd`Private`$ColorSelectorInitialColor = 
                    RGBColor[0.5, 0, 0.5]; 
                    FrontEnd`Private`$ColorSelectorUseMakeBoxes = True; 
                    MathLink`CallFrontEnd[
                    FrontEnd`AttachCell[Typeset`box$, 
                    FrontEndResource["RGBColorValueSelector"], {
                    0, {Left, Bottom}}, {Left, Top}, 
                    "ClosingActions" -> {
                    "SelectionDeparture", "ParentChanged", 
                    "EvaluatorQuit"}]]]], BaseStyle -> Inherited, Evaluator -> 
                    Automatic, Method -> "Preemptive"], 
                    RGBColor[0.5, 0, 0.5], Editable -> False, Selectable -> 
                    False], ",", 
                    RowBox[{"Dashing", "[", 
                    RowBox[{"{", 
                    RowBox[{"Small", ",", "Small"}], "}"}], "]"}]}], "]"}], 
                   ",", 
                   RowBox[{"Directive", "[", 
                    RowBox[{
                    RowBox[{"Opacity", "[", "1.`", "]"}], ",", 
                    RowBox[{"AbsoluteThickness", "[", "1.6`", "]"}], ",", 
                    InterpretationBox[
                    ButtonBox[
                    TooltipBox[
                    GraphicsBox[{{
                    GrayLevel[0], 
                    RectangleBox[{0, 0}]}, {
                    GrayLevel[0], 
                    RectangleBox[{1, -1}]}, {
                    RGBColor[0.5, 0, 0.5], 
                    RectangleBox[{0, -1}, {2, 1}]}}, AspectRatio -> 1, Frame -> 
                    True, FrameStyle -> 
                    RGBColor[0.33333333333333337`, 0., 0.33333333333333337`], 
                    FrameTicks -> None, PlotRangePadding -> None, ImageSize -> 
                    Dynamic[{
                    Automatic, 1.35 CurrentValue["FontCapHeight"]/
                    AbsoluteCurrentValue[Magnification]}]], 
                    "RGBColor[0.5, 0, 0.5]"], Appearance -> None, 
                    BaseStyle -> {}, BaselinePosition -> Baseline, 
                    DefaultBaseStyle -> {}, ButtonFunction :> 
                    With[{Typeset`box$ = EvaluationBox[]}, 
                    If[
                    Not[
                    AbsoluteCurrentValue["Deployed"]], 
                    SelectionMove[Typeset`box$, All, Expression]; 
                    FrontEnd`Private`$ColorSelectorInitialAlpha = 1; 
                    FrontEnd`Private`$ColorSelectorInitialColor = 
                    RGBColor[0.5, 0, 0.5]; 
                    FrontEnd`Private`$ColorSelectorUseMakeBoxes = True; 
                    MathLink`CallFrontEnd[
                    FrontEnd`AttachCell[Typeset`box$, 
                    FrontEndResource["RGBColorValueSelector"], {
                    0, {Left, Bottom}}, {Left, Top}, 
                    "ClosingActions" -> {
                    "SelectionDeparture", "ParentChanged", 
                    "EvaluatorQuit"}]]]], BaseStyle -> Inherited, Evaluator -> 
                    Automatic, Method -> "Preemptive"], 
                    RGBColor[0.5, 0, 0.5], Editable -> False, Selectable -> 
                    False], ",", 
                    RowBox[{"Dashing", "[", 
                    RowBox[{"{", 
                    RowBox[{"Small", ",", "Small"}], "}"}], "]"}]}], "]"}], 
                   ",", 
                   RowBox[{"Directive", "[", 
                    RowBox[{
                    RowBox[{"Opacity", "[", "1.`", "]"}], ",", 
                    RowBox[{"AbsoluteThickness", "[", "1.6`", "]"}], ",", 
                    InterpretationBox[
                    ButtonBox[
                    TooltipBox[
                    GraphicsBox[{{
                    GrayLevel[0], 
                    RectangleBox[{0, 0}]}, {
                    GrayLevel[0], 
                    RectangleBox[{1, -1}]}, {
                    RGBColor[0.5, 0, 0.5], 
                    RectangleBox[{0, -1}, {2, 1}]}}, AspectRatio -> 1, Frame -> 
                    True, FrameStyle -> 
                    RGBColor[0.33333333333333337`, 0., 0.33333333333333337`], 
                    FrameTicks -> None, PlotRangePadding -> None, ImageSize -> 
                    Dynamic[{
                    Automatic, 1.35 CurrentValue["FontCapHeight"]/
                    AbsoluteCurrentValue[Magnification]}]], 
                    "RGBColor[0.5, 0, 0.5]"], Appearance -> None, 
                    BaseStyle -> {}, BaselinePosition -> Baseline, 
                    DefaultBaseStyle -> {}, ButtonFunction :> 
                    With[{Typeset`box$ = EvaluationBox[]}, 
                    If[
                    Not[
                    AbsoluteCurrentValue["Deployed"]], 
                    SelectionMove[Typeset`box$, All, Expression]; 
                    FrontEnd`Private`$ColorSelectorInitialAlpha = 1; 
                    FrontEnd`Private`$ColorSelectorInitialColor = 
                    RGBColor[0.5, 0, 0.5]; 
                    FrontEnd`Private`$ColorSelectorUseMakeBoxes = True; 
                    MathLink`CallFrontEnd[
                    FrontEnd`AttachCell[Typeset`box$, 
                    FrontEndResource["RGBColorValueSelector"], {
                    0, {Left, Bottom}}, {Left, Top}, 
                    "ClosingActions" -> {
                    "SelectionDeparture", "ParentChanged", 
                    "EvaluatorQuit"}]]]], BaseStyle -> Inherited, Evaluator -> 
                    Automatic, Method -> "Preemptive"], 
                    RGBColor[0.5, 0, 0.5], Editable -> False, Selectable -> 
                    False], ",", 
                    RowBox[{"Dashing", "[", 
                    RowBox[{"{", 
                    RowBox[{"Small", ",", "Small"}], "}"}], "]"}]}], "]"}]}], 
                 "}"}], ",", 
               RowBox[{"{", #, "}"}], ",", 
               RowBox[{"LegendMarkers", "\[Rule]", "None"}], ",", 
               RowBox[{"LabelStyle", "\[Rule]", 
                 RowBox[{"{", "}"}]}], ",", 
               RowBox[{"LegendLayout", "\[Rule]", "\"Column\""}]}], "]"}]& ), 
          Editable -> True], TraditionalForm]}}, 
      GridBoxAlignment -> {"Columns" -> {{Left}}}, AutoDelete -> False, 
      GridBoxItemSize -> {
       "Columns" -> {{Automatic}}, "Rows" -> {{Automatic}}}, 
      GridBoxSpacings -> {"Columns" -> {{0}}}], "Grid"], TraditionalForm]},
  "Legended",
  DisplayFunction->(GridBox[{{
      TagBox[
       ItemBox[
        PaneBox[
         TagBox[#, "SkipImageSizeLevel"], Alignment -> {Center, Baseline}, 
         BaselinePosition -> Baseline], DefaultBaseStyle -> "Labeled"], 
       "SkipImageSizeLevel"], 
      ItemBox[#2, DefaultBaseStyle -> "LabeledLabel"]}}, 
    GridBoxAlignment -> {"Columns" -> {{Center}}, "Rows" -> {{Center}}}, 
    AutoDelete -> False, GridBoxItemSize -> Automatic, 
    BaselinePosition -> {1, 1}]& ),
  Editable->True,
  InterpretationFunction->(RowBox[{"Legended", "[", 
     RowBox[{#, ",", 
       RowBox[{"Placed", "[", 
         RowBox[{#2, ",", "After"}], "]"}]}], "]"}]& )]], "Output",
 CellChangeTimes->{
  3.7129312344966326`*^9, {3.7129312693376255`*^9, 3.712931282495378*^9}, 
   3.712932403257482*^9, {3.712933142045738*^9, 3.712933220336216*^9}, {
   3.7129336286925726`*^9, 3.7129336780633965`*^9}, {3.7129968239671574`*^9, 
   3.712996841196143*^9}, 3.713094282068328*^9, 3.7130943347553415`*^9, {
   3.713094371987471*^9, 3.7130944940914545`*^9}, {3.7130945348917885`*^9, 
   3.7130946134292808`*^9}, {3.713094663718157*^9, 3.713094680689128*^9}, {
   3.713094712566951*^9, 3.71309473229908*^9}, {3.7130974076260996`*^9, 
   3.713097491684908*^9}, 3.713097546771058*^9, 3.7130978828422804`*^9, {
   3.7130979945806713`*^9, 3.71309801204067*^9}, 3.713098080366578*^9, 
   3.713098956896713*^9, {3.71430297594499*^9, 3.7143029977712383`*^9}, {
   3.7143035235843134`*^9, 3.7143035659127345`*^9}, 3.714304597110716*^9, {
   3.714304660623348*^9, 3.7143047750758944`*^9}, {3.7143049518190036`*^9, 
   3.7143049599584694`*^9}, {3.714305020450929*^9, 3.7143050474344726`*^9}, {
   3.714305090416931*^9, 3.714305180753098*^9}, {3.7143052338321342`*^9, 
   3.7143052672870474`*^9}, {3.714305388964007*^9, 3.7143054068250284`*^9}, 
   3.714305444406178*^9, {3.714305564430043*^9, 3.7143055735835667`*^9}, 
   3.7143244525393267`*^9, {3.714325094611051*^9, 3.7143251379955325`*^9}, 
   3.7378926610350647`*^9, 3.7378927926635914`*^9, 3.737893176553537*^9, 
   3.7378932459985065`*^9, 3.7536085631093917`*^9, {3.753608702383238*^9, 
   3.753608744661312*^9}, 3.753608897333582*^9, 3.7536784469848795`*^9, 
   3.753678507456968*^9, 3.753679537339422*^9, 3.763378400327301*^9, 
   3.763382300108356*^9, {3.763382559021165*^9, 3.7633825741010275`*^9}, 
   3.7633827332061276`*^9, 3.7633828564371758`*^9, 3.763382940523986*^9, 
   3.7633834538923483`*^9},
 ExpressionUUID -> "4e29e5d1-87fa-4866-9e3c-d512352be29f"]
}, Open  ]],

Cell[TextData[{
 "Check the simplified Laplace Expression (Eq. A9): ",
 StyleBox["Sup.Figure 2",
  FontWeight->"Bold"]
}], "Text",
 CellChangeTimes->{{3.712932027243975*^9, 3.712932034634398*^9}, {
  3.714324338771819*^9, 3.714324341703987*^9}, {3.753611826684141*^9, 
  3.753611828524945*^9}}],

Cell[CellGroupData[{

Cell[BoxData[{
 RowBox[{
  RowBox[{
   RowBox[{"No", "=", 
    SuperscriptBox["10", "7"]}], ";", 
   RowBox[{"\[Theta]s", "=", 
    RowBox[{"{", 
     RowBox[{"1", ",", "3", ",", "5"}], "}"}]}], ";", 
   RowBox[{"\[Lambda]", "=", "0.0005"}], ";", 
   RowBox[{"Uc", "=", 
    RowBox[{
     SuperscriptBox[
      RowBox[{"Max", "[", "\[Theta]s", "]"}], "2"], " ", "\[Lambda]"}]}], ";", 
   RowBox[{"rDmin", "=", "0.2"}], ";", 
   RowBox[{"rDmax", "=", "0.9"}], ";", 
   RowBox[{"U", "=", 
    RowBox[{"20", "Uc"}]}], ";", 
   RowBox[{"yDmin", "=", "0.01"}], ";", 
   RowBox[{"yDmax", "=", "1"}], ";"}], 
  "\[IndentingNewLine]"}], "\[IndentingNewLine]", 
 RowBox[{
  RowBox[{"rmax", "=", "0.5"}], ";"}], "\[IndentingNewLine]", 
 RowBox[{
  RowBox[{
   RowBox[{"Print", "[", 
    RowBox[{"\"\<\[Epsilon]max = \>\"", "<>", 
     RowBox[{"ToString", "[", 
      FractionBox[
       RowBox[{
        RowBox[{"Max", "[", "\[Theta]s", "]"}], 
        SqrtBox[
         RowBox[{"U", " ", "\[Lambda]"}]]}], "rmax"], "]"}]}], "]"}], ";", 
   RowBox[{"Show", "[", 
    RowBox[{
     RowBox[{"Plot", "[", 
      RowBox[{
       RowBox[{"{", 
        RowBox[{
         RowBox[{"1", "-", 
          RowBox[{"PeDN", "[", 
           RowBox[{"No", ",", "rmax", ",", 
            SqrtBox[
             RowBox[{"U", " ", "\[Lambda]"}]], ",", 
            RowBox[{"\[Theta]s", "[", 
             RowBox[{"[", "1", "]"}], "]"}], ",", 
            FractionBox["rD", "rmax"]}], "]"}]}], ",", 
         RowBox[{"1", "-", 
          RowBox[{"PeDN", "[", 
           RowBox[{"No", ",", "rmax", ",", 
            SqrtBox[
             RowBox[{"U", " ", "\[Lambda]"}]], ",", 
            RowBox[{"\[Theta]s", "[", 
             RowBox[{"[", "2", "]"}], "]"}], ",", 
            FractionBox["rD", "rmax"]}], "]"}]}], ",", 
         RowBox[{"1", "-", 
          RowBox[{"PeDN", "[", 
           RowBox[{"No", ",", "rmax", ",", 
            SqrtBox[
             RowBox[{"U", " ", "\[Lambda]"}]], ",", 
            RowBox[{"\[Theta]s", "[", 
             RowBox[{"[", "3", "]"}], "]"}], ",", 
            FractionBox["rD", "rmax"]}], "]"}]}]}], "}"}], ",", 
       RowBox[{"{", 
        RowBox[{"rD", ",", "rDmin", ",", "rDmax"}], "}"}], ",", 
       RowBox[{"PerformanceGoal", "\[Rule]", "\"\<Speed\>\""}], ",", 
       RowBox[{"PlotRange", "\[Rule]", "All"}], ",", 
       RowBox[{"PlotStyle", "\[Rule]", 
        RowBox[{"{", 
         RowBox[{"{", 
          RowBox[{
           RowBox[{"Opacity", "[", "0.5", "]"}], ",", " ", "Thick"}], "}"}], 
         "}"}]}], ",", 
       RowBox[{"PlotLegends", "\[Rule]", 
        RowBox[{"LineLegend", "[", 
         RowBox[{"{", 
          RowBox[{"\"\<\!\(\*
StyleBox[\"n\",
FontSlant->\"Italic\"]\) = 2\>\"", ",", "\"\<\!\(\*
StyleBox[\"n\",
FontSlant->\"Italic\"]\) = 6\>\"", ",", "\"\<\!\(\*
StyleBox[\"n\",
FontSlant->\"Italic\"]\) = 10\>\""}], "}"}], "]"}]}]}], "]"}], ",", 
     "\[IndentingNewLine]", 
     RowBox[{"Plot", "[", 
      RowBox[{
       RowBox[{"{", 
        RowBox[{
         RowBox[{"1", "-", 
          RowBox[{"PeDNa", "[", 
           RowBox[{"No", ",", "rmax", ",", 
            SqrtBox[
             RowBox[{"U", " ", "\[Lambda]"}]], ",", 
            RowBox[{"\[Theta]s", "[", 
             RowBox[{"[", "1", "]"}], "]"}], ",", 
            FractionBox["rD", "rmax"]}], "]"}]}], ",", 
         RowBox[{"1", "-", 
          RowBox[{"PeDNa", "[", 
           RowBox[{"No", ",", "rmax", ",", 
            SqrtBox[
             RowBox[{"U", " ", "\[Lambda]"}]], ",", 
            RowBox[{"\[Theta]s", "[", 
             RowBox[{"[", "2", "]"}], "]"}], ",", 
            FractionBox["rD", "rmax"]}], "]"}]}], ",", 
         RowBox[{"1", "-", 
          RowBox[{"PeDNa", "[", 
           RowBox[{"No", ",", "rmax", ",", 
            SqrtBox[
             RowBox[{"U", " ", "\[Lambda]"}]], ",", 
            RowBox[{"\[Theta]s", "[", 
             RowBox[{"[", "3", "]"}], "]"}], ",", 
            FractionBox["rD", "rmax"]}], "]"}]}]}], "}"}], ",", 
       RowBox[{"{", 
        RowBox[{"rD", ",", "rDmin", ",", "rDmax"}], "}"}], ",", 
       RowBox[{"PerformanceGoal", "\[Rule]", "\"\<Speed\>\""}], ",", 
       RowBox[{"PlotRange", "\[Rule]", "All"}], ",", 
       RowBox[{"PlotStyle", "\[Rule]", 
        RowBox[{"{", 
         RowBox[{"{", 
          RowBox[{
           RowBox[{"Opacity", "[", "0.6", "]"}], ",", "Purple", ",", 
           "Dashed"}], "}"}], "}"}]}], ",", 
       RowBox[{"PlotLegends", "\[Rule]", 
        RowBox[{"LineLegend", "[", 
         RowBox[{"{", "\"\<Eq. (A8)\>\"", "}"}], "]"}]}]}], "]"}], ",", 
     RowBox[{"Plot", "[", 
      RowBox[{
       RowBox[{"{", 
        RowBox[{"1", "-", 
         RowBox[{"PeDNa1", "[", 
          RowBox[{"No", ",", "rmax", ",", 
           SqrtBox[
            RowBox[{"U", " ", "\[Lambda]"}]], ",", 
           FractionBox["rD", "rmax"]}], "]"}]}], "}"}], ",", 
       RowBox[{"{", 
        RowBox[{"rD", ",", "rDmin", ",", "rDmax"}], "}"}], ",", 
       RowBox[{"PerformanceGoal", "\[Rule]", "\"\<Speed\>\""}], ",", 
       RowBox[{"PlotRange", "\[Rule]", "All"}], ",", 
       RowBox[{"PlotStyle", "\[Rule]", 
        RowBox[{"{", 
         RowBox[{"{", 
          RowBox[{"Black", ",", "Thick", ",", "DotDashed"}], "}"}], "}"}]}], 
       ",", 
       RowBox[{"PlotLegends", "\[Rule]", 
        RowBox[{"LineLegend", "[", 
         RowBox[{"{", "\"\<Eq. (A9)\>\"", "}"}], "]"}]}]}], "]"}]}], "]"}], 
   ";"}], "\[IndentingNewLine]"}], "\[IndentingNewLine]", 
 RowBox[{
  RowBox[{
   RowBox[{"rmax", "=", "5"}], ";", 
   RowBox[{"Print", "[", 
    RowBox[{"\"\<\[Epsilon]max = \>\"", "<>", 
     RowBox[{"ToString", "[", 
      FractionBox[
       RowBox[{
        RowBox[{"Max", "[", "\[Theta]s", "]"}], 
        SqrtBox[
         RowBox[{"U", " ", "\[Lambda]"}]]}], "rmax"], "]"}]}], "]"}], ";", 
   RowBox[{"Show", "[", 
    RowBox[{
     RowBox[{"Plot", "[", 
      RowBox[{
       RowBox[{"{", 
        RowBox[{
         RowBox[{"1", "-", 
          RowBox[{"PeDN", "[", 
           RowBox[{"No", ",", "rmax", ",", 
            SqrtBox[
             RowBox[{"U", " ", "\[Lambda]"}]], ",", 
            RowBox[{"\[Theta]s", "[", 
             RowBox[{"[", "1", "]"}], "]"}], ",", 
            FractionBox["rD", "rmax"]}], "]"}]}], ",", 
         RowBox[{"1", "-", 
          RowBox[{"PeDN", "[", 
           RowBox[{"No", ",", "rmax", ",", 
            SqrtBox[
             RowBox[{"U", " ", "\[Lambda]"}]], ",", 
            RowBox[{"\[Theta]s", "[", 
             RowBox[{"[", "2", "]"}], "]"}], ",", 
            FractionBox["rD", "rmax"]}], "]"}]}], ",", 
         RowBox[{"1", "-", 
          RowBox[{"PeDN", "[", 
           RowBox[{"No", ",", "rmax", ",", 
            SqrtBox[
             RowBox[{"U", " ", "\[Lambda]"}]], ",", 
            RowBox[{"\[Theta]s", "[", 
             RowBox[{"[", "3", "]"}], "]"}], ",", 
            FractionBox["rD", "rmax"]}], "]"}]}]}], "}"}], ",", 
       RowBox[{"{", 
        RowBox[{"rD", ",", "rDmin", ",", "rDmax"}], "}"}], ",", 
       RowBox[{"PerformanceGoal", "\[Rule]", "\"\<Speed\>\""}], ",", 
       RowBox[{"PlotRange", "\[Rule]", "All"}], ",", 
       RowBox[{"PlotStyle", "\[Rule]", 
        RowBox[{"{", 
         RowBox[{"{", 
          RowBox[{
           RowBox[{"Opacity", "[", "0.5", "]"}], ",", " ", "Thick"}], "}"}], 
         "}"}]}]}], "]"}], ",", 
     RowBox[{"Plot", "[", 
      RowBox[{
       RowBox[{"{", 
        RowBox[{
         RowBox[{"1", "-", 
          RowBox[{"PeDNa", "[", 
           RowBox[{"No", ",", "rmax", ",", 
            SqrtBox[
             RowBox[{"U", " ", "\[Lambda]"}]], ",", 
            RowBox[{"\[Theta]s", "[", 
             RowBox[{"[", "1", "]"}], "]"}], ",", 
            FractionBox["rD", "rmax"]}], "]"}]}], ",", 
         RowBox[{"1", "-", 
          RowBox[{"PeDNa", "[", 
           RowBox[{"No", ",", "rmax", ",", 
            SqrtBox[
             RowBox[{"U", " ", "\[Lambda]"}]], ",", 
            RowBox[{"\[Theta]s", "[", 
             RowBox[{"[", "2", "]"}], "]"}], ",", 
            FractionBox["rD", "rmax"]}], "]"}]}], ",", 
         RowBox[{"1", "-", 
          RowBox[{"PeDNa", "[", 
           RowBox[{"No", ",", "rmax", ",", 
            SqrtBox[
             RowBox[{"U", " ", "\[Lambda]"}]], ",", 
            RowBox[{"\[Theta]s", "[", 
             RowBox[{"[", "3", "]"}], "]"}], ",", 
            FractionBox["rD", "rmax"]}], "]"}]}]}], "}"}], ",", 
       RowBox[{"{", 
        RowBox[{"rD", ",", "rDmin", ",", "rDmax"}], "}"}], ",", 
       RowBox[{"PerformanceGoal", "\[Rule]", "\"\<Speed\>\""}], ",", 
       RowBox[{"PlotRange", "\[Rule]", "All"}], ",", 
       RowBox[{"PlotStyle", "\[Rule]", 
        RowBox[{"{", 
         RowBox[{"{", 
          RowBox[{
           RowBox[{"Opacity", "[", "0.6", "]"}], ",", "Purple", ",", 
           "Dashed"}], "}"}], "}"}]}]}], "]"}], ",", 
     RowBox[{"Plot", "[", 
      RowBox[{
       RowBox[{"{", 
        RowBox[{"1", "-", 
         RowBox[{"PeDNa1", "[", 
          RowBox[{"No", ",", "rmax", ",", 
           SqrtBox[
            RowBox[{"U", " ", "\[Lambda]"}]], ",", 
           FractionBox["rD", "rmax"]}], "]"}]}], "}"}], ",", 
       RowBox[{"{", 
        RowBox[{"rD", ",", "rDmin", ",", "rDmax"}], "}"}], ",", 
       RowBox[{"PerformanceGoal", "\[Rule]", "\"\<Speed\>\""}], ",", 
       RowBox[{"PlotRange", "\[Rule]", "All"}], ",", 
       RowBox[{"PlotStyle", "\[Rule]", 
        RowBox[{"{", 
         RowBox[{"{", 
          RowBox[{"Black", ",", "Thick", ",", "DotDashed"}], "}"}], "}"}]}]}],
       "]"}]}], "]"}], ";"}], "\[IndentingNewLine]"}], "\[IndentingNewLine]", 
 RowBox[{"SupFig2", "=", 
  RowBox[{"Show", "[", 
   RowBox[{"%", ",", "%%", ",", 
    RowBox[{"AxesLabel", "\[Rule]", 
     RowBox[{"{", 
      RowBox[{
       SubscriptBox["r", "D"], ",", 
       SubscriptBox["P", "R"]}], "}"}]}]}], "]"}]}], "\[IndentingNewLine]", 
 RowBox[{
  RowBox[{"Clear", "[", 
   RowBox[{
   "No", ",", "\[Theta]s", ",", "\[Lambda]", ",", "Uc", ",", "rDmax", ",", 
    "U", ",", "rmax"}], "]"}], ";"}]}], "Input",
 CellChangeTimes->{{3.712933338038948*^9, 3.71293338055338*^9}, {
   3.7129337132194076`*^9, 3.712933835950427*^9}, 3.712933985293969*^9, {
   3.7130940504280787`*^9, 3.7130941141277223`*^9}, {3.7130941928612256`*^9, 
   3.713094203825853*^9}, {3.7130946389327393`*^9, 3.713094643077976*^9}, {
   3.7130947436917315`*^9, 3.7130948332608547`*^9}, {3.713094865265685*^9, 
   3.7130950800999727`*^9}, {3.7130951107837276`*^9, 
   3.7130952118405075`*^9}, {3.713095244622383*^9, 3.713095393492898*^9}, {
   3.713097095938272*^9, 3.7130971136642857`*^9}, {3.7130973532339883`*^9, 
   3.7130973536270113`*^9}, {3.713097570629423*^9, 3.713097571661482*^9}, 
   3.7130978896226683`*^9, {3.713097976502638*^9, 3.7130979785337534`*^9}, {
   3.714305205224498*^9, 3.7143052122629004`*^9}, {3.714305377615358*^9, 
   3.714305384834771*^9}, {3.714305791086007*^9, 3.7143058077319593`*^9}, {
   3.714324354372712*^9, 3.7143244211205297`*^9}, {3.7143244625538993`*^9, 
   3.714324524138422*^9}, {3.7143245558962383`*^9, 3.714324690290925*^9}, {
   3.714324727055028*^9, 3.714324830259931*^9}, {3.7143248621527553`*^9, 
   3.714324976838315*^9}, {3.7143250368807487`*^9, 3.7143250622221985`*^9}, 
   3.753608432432562*^9, {3.75360874920092*^9, 3.753608791134794*^9}, {
   3.7536089592810926`*^9, 3.7536089753179207`*^9}, {3.7536121323088818`*^9, 
   3.7536121365218897`*^9}, {3.7536779618091927`*^9, 3.753677967617201*^9}, {
   3.75367853713901*^9, 3.7536785622710457`*^9}, 3.7536786214751296`*^9, {
   3.75368089913083*^9, 3.753680904820838*^9}, {3.763378306019907*^9, 
   3.763378307905015*^9}, {3.76337834506114*^9, 3.763378346440219*^9}, {
   3.7633784275558586`*^9, 3.7633784775057154`*^9}, {3.7633785233503375`*^9, 
   3.763378550239876*^9}, {3.7633819767138586`*^9, 3.7633819770598783`*^9}, {
   3.763382098410819*^9, 3.7633822451292114`*^9}, {3.763382342609787*^9, 
   3.763382399825059*^9}, {3.7633826492503257`*^9, 3.763382655424679*^9}, {
   3.7633827226015215`*^9, 3.7633827257547016`*^9}, {3.7633828056002684`*^9, 
   3.7633828200670958`*^9}, {3.763382913781456*^9, 3.7633829235500145`*^9}, {
   3.763383315518434*^9, 3.76338337489083*^9}, {3.7633834568815193`*^9, 
   3.7633834575415573`*^9}, {3.7633834945756755`*^9, 3.7633835024411254`*^9}}],

Cell[CellGroupData[{

Cell[BoxData["\<\"\[Epsilon]max = 0.111803\"\>"], "Print",
 CellChangeTimes->{
  3.713094786100157*^9, {3.713094817571957*^9, 3.713095010068967*^9}, {
   3.7130950435088797`*^9, 3.7130950504412766`*^9}, 3.7130950805379977`*^9, {
   3.7130951128948483`*^9, 3.713095212510546*^9}, {3.713095275555152*^9, 
   3.7130952948082533`*^9}, {3.7130953331824484`*^9, 3.7130953536936216`*^9}, 
   3.7130953942509413`*^9, {3.7130971019096136`*^9, 3.713097117029478*^9}, 
   3.7130975073178015`*^9, 3.713097579311919*^9, 3.713097897848139*^9, 
   3.7130989640091195`*^9, 3.7143052142790155`*^9, 3.71430559217763*^9, {
   3.714305793495145*^9, 3.714305808353995*^9}, {3.71432439298892*^9, 
   3.7143244217135634`*^9}, {3.714324463280941*^9, 3.7143245154239235`*^9}, 
   3.714324590269204*^9, 3.714324649763607*^9, 3.714324691481993*^9, 
   3.7143247468741617`*^9, {3.714324787884507*^9, 3.714324804347449*^9}, 
   3.71432488864127*^9, {3.71432492990563*^9, 3.71432497763136*^9}, {
   3.714325038072817*^9, 3.714325062824233*^9}, 3.7378928596084175`*^9, 
   3.7378931847780075`*^9, 3.7378932540869694`*^9, 3.7536087927727966`*^9, 
   3.753608925836233*^9, 3.7536089804367294`*^9, 3.7536121392830944`*^9, 
   3.7536785633210473`*^9, 3.7536786227431316`*^9, 3.7536795373994226`*^9, {
   3.7633783521105433`*^9, 3.76337840082533*^9}, 3.7633784805828915`*^9, {
   3.763382014635028*^9, 3.7633820372043185`*^9}, {3.76338214125627*^9, 
   3.7633821692948737`*^9}, {3.7633822032238145`*^9, 3.7633822453852262`*^9}, 
   3.763382300192361*^9, {3.763382350086214*^9, 3.763382400661107*^9}, 
   3.7633826558347025`*^9, 3.763382733260131*^9, 3.763382824433346*^9, 
   3.7633829406019897`*^9, 3.763383325134984*^9, 3.763383359014922*^9, 
   3.7633833913727727`*^9, 3.7633834602557125`*^9, 3.763383502817147*^9}],

Cell[BoxData["\<\"\[Epsilon]max = 0.0111803\"\>"], "Print",
 CellChangeTimes->{
  3.713094786100157*^9, {3.713094817571957*^9, 3.713095010068967*^9}, {
   3.7130950435088797`*^9, 3.7130950504412766`*^9}, 3.7130950805379977`*^9, {
   3.7130951128948483`*^9, 3.713095212510546*^9}, {3.713095275555152*^9, 
   3.7130952948082533`*^9}, {3.7130953331824484`*^9, 3.7130953536936216`*^9}, 
   3.7130953942509413`*^9, {3.7130971019096136`*^9, 3.713097117029478*^9}, 
   3.7130975073178015`*^9, 3.713097579311919*^9, 3.713097897848139*^9, 
   3.7130989640091195`*^9, 3.7143052142790155`*^9, 3.71430559217763*^9, {
   3.714305793495145*^9, 3.714305808353995*^9}, {3.71432439298892*^9, 
   3.7143244217135634`*^9}, {3.714324463280941*^9, 3.7143245154239235`*^9}, 
   3.714324590269204*^9, 3.714324649763607*^9, 3.714324691481993*^9, 
   3.7143247468741617`*^9, {3.714324787884507*^9, 3.714324804347449*^9}, 
   3.71432488864127*^9, {3.71432492990563*^9, 3.71432497763136*^9}, {
   3.714325038072817*^9, 3.714325062824233*^9}, 3.7378928596084175`*^9, 
   3.7378931847780075`*^9, 3.7378932540869694`*^9, 3.7536087927727966`*^9, 
   3.753608925836233*^9, 3.7536089804367294`*^9, 3.7536121392830944`*^9, 
   3.7536785633210473`*^9, 3.7536786227431316`*^9, 3.7536795373994226`*^9, {
   3.7633783521105433`*^9, 3.76337840082533*^9}, 3.7633784805828915`*^9, {
   3.763382014635028*^9, 3.7633820372043185`*^9}, {3.76338214125627*^9, 
   3.7633821692948737`*^9}, {3.7633822032238145`*^9, 3.7633822453852262`*^9}, 
   3.763382300192361*^9, {3.763382350086214*^9, 3.763382400661107*^9}, 
   3.7633826558347025`*^9, 3.763382733260131*^9, 3.763382824433346*^9, 
   3.7633829406019897`*^9, 3.763383325134984*^9, 3.763383359014922*^9, 
   3.7633833913727727`*^9, 3.7633834602557125`*^9, 3.763383507082391*^9}]
}, Open  ]],

Cell[BoxData[
 TemplateBox[{GraphicsBox[{{{{{{}, {}, 
         TagBox[{
           Directive[
            RGBColor[0.368417, 0.506779, 0.709798], 
            AbsoluteThickness[1.6], 
            Opacity[0.5], 
            Thickness[Large]], 
           LineBox[CompressedData["
1:eJw9ywk01AkcB/BZ9TLaUlTYqGWNY9bxjCmprK9xJTo06WAUaSkSItWmHXZT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            "]]}, Annotation[#, "Charting`Private`Tag$930294#1"]& ], 
         TagBox[{
           Directive[
            RGBColor[0.880722, 0.611041, 0.142051], 
            AbsoluteThickness[1.6], 
            Opacity[0.5], 
            Thickness[Large]], 
           LineBox[CompressedData["
1:eJw90H881HccB/B7qIza/Joft6yN/C61y7E08rqUY06S1JxfRWPt+iUWFpMW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            "]]}, Annotation[#, "Charting`Private`Tag$930294#2"]& ], 
         TagBox[{
           Directive[
            RGBColor[0.560181, 0.691569, 0.194885], 
            AbsoluteThickness[1.6], 
            Opacity[0.5], 
            Thickness[Large]], 
           LineBox[CompressedData["
1:eJw9yg881Hccx/GbWrNN/q1hpJG/1dXj3FmpdG8J6ZTJro2uJhrpGEK08TDm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            "]]}, 
          Annotation[#, 
           "Charting`Private`Tag$930294#3"]& ]}}, {}, {}}, {{{{}, {}, 
         TagBox[{
           Directive[
            AbsoluteThickness[1.6], 
            Opacity[0.6], 
            RGBColor[0.5, 0, 0.5], 
            Dashing[{Small, Small}]], 
           LineBox[CompressedData["
1:eJw9yg041AccB/DrykutOJ7CyDOi0nbqUKshX1HcKGu6yksSjUpNRV7KVhYS
rShOLJ6OXWfFyrx1VHN1pZla0lUi17n3O8dZqHRif+157vs8v+f3fJ7v1z56
f3AMmUQi7SFu6k9f6NlVUtIG0scM4WaM69iXMe16H+I4WQtoD/XODy9wrcnt
0NsjwI7+b3in3oy4rybNHAV6zwruae4xf6b3PLtTsSzRc71vNfAtTJ6+0PvJ
Dyd3h/N69Pb6PPzKr7m9evtdbBwqTHuld/CHvALeJZHeXH7usUU5fXqvO2Nt
87S1D1WTU9GiM+RKY8YMMdp2/m8rr4QZ4Q5iWGe+/ehIB/dgVx8xDF+xP5pj
TGbNjBJj28S78SlrBtoGRMfEsBAu7p9y8R/n1JWlYkRXv2ROeW1SuCK+SYzP
t+9fNkF4aJWjdMUzMUYnzOeOES4d14jGX4thZn+nXkmYzmvo5ZtK0N06NLOZ
8EjG0e5cqgQz3SknfAiz/P2ff/u1BNMMjXqpE1oEfkIRWMVKsKSfmy3UaXEg
3D4qIEuCjr3Tj3e+0aKoynUwjS1BOfn6/S8HtLip8037nS/BHnbgfPpLLcSB
m41fiSXgmj22SORpYVway6SQpUi8ZFqWxtTCWZOywMdeCsWmquL2LVoEe+Zc
S/SWotGzfEg4OYjUn3/xvBQpRcUbifuNnwdRf/Euf+1RKaxrP1Ns+TCAf2sH
A6SlUuRNHGpxDxrA0larzowbUnSz1q52OqZB3AufUIduKRxqLFfSz/aDo9kn
uvNOCnfzDIFJthqSyaJd0ZYy/FN4bGzGdypsW9SfVM6Q4VrCcFuITI4JS4tq
2kEZnq14Ry28IgNr5hpxy2kZaGmpGeVxUkg1RUHCVhmUZEOtl7oPJ4S3M7+X
yJC72rMsqUYEpw5N8/ikDPRZFSObPwixt85nsc1XclxlLXqnS+7GCZfGgbkh
cmzz8iWNOHeh4tqSepMUOXbz7kbnGT7Dn85lR4yLiP2OeUbOZAG6qyhryA1y
WDXQIrfad+LNkkyj8SdyVBeZsZU7O2D229uHo6/lYDSu6wk79xDURXsLtWYK
7Ei3FRqz/gadLQxT0RSg2IUGjQ7cRxtpU0fnBgUKM6L9Rax7CIi4v+5mnAIH
fA9ay7P4aG/yuHEpWwGGbj17uOQ21lvU0PLYCogMyPFP6lrwMMGRk3pbAa7a
/nxo1k0EPSq2iRYq0MUrTY6uaMKjL+acDdQpEBIr0BkbXMfGkz8ZrrBSIn+j
S2tlZT0CD3rNzlmpRLGDMO1qaC38wnRmvVuUSOUalNgG1GCNL9fSJVkJEa/5
6JisGp7UJNssphJ2cs2uU2WXsXKeq8OLeiUo55UN92o4cJ0YdHIWKOEdcaR4
qwUbVEXV0p+GldhxLn/B7XvlWNyxe/lTcxXsmoLG8+IvYtUPXsvPuxB+FEAR
Pb+AAKe5y0M3EuZEGi2sLMY2gcrNZr8K6WkM4cnHTMSnt7j1nlaBV8dl+W0o
QDqV6XaxWgUWd1lTgdlZnO2Kc4tqV4G0gX58rvMZVGR6uzmoVfCONtA5XclF
Pc3CTWasRvoDB/+609n44oamr2ihGrzmpFKjsUxUrOPn033U8PZo94+oOo5P
O0rwfjux13n6+ZalIz/swGBVmhokxTfzzfN/hJHMryyimPBb25yQwCM4ut92
vWkDsZ/Ge5MXlYLRseH3vMdE/1cGf1bbIezL/PtywiDRp9DLbA4nIOKCSnlm
Tj/STa3WMrwPIKjW2KmK2g8Sm7NZwNwHtC3edT+QcMyn700W7AFN5MeRxBGO
G5IesoyF/dsY2WQO4fLiSO6enTA3yXKcf5kw5ZuCkTlRIC9k71z1F+GEUvas
0QgMe/ArGArCnq/CWjeEoS7UlDN9hgYkscuRw5u2IjEl/HKtHeHC0cdBVxlw
Y1ZWR60mTEt+qmQEY7h2+BoljPDEraUDXhtR14G6lmTC1M4LnW3rkTh4qjG+
gPAQ/Xxi+tdwm93VZFtDOL/7qpLph+EljrcePCCcuquvctIX/wGVFy/z
            "]]}, Annotation[#, "Charting`Private`Tag$944779#1"]& ], 
         TagBox[{
           Directive[
            AbsoluteThickness[1.6], 
            Opacity[0.6], 
            RGBColor[0.5, 0, 0.5], 
            Dashing[{Small, Small}]], 
           LineBox[CompressedData["
1:eJw9yws01AkYBfBJtUkSDlLSEgpN7XhUStwoEj01q5hUFFkpSUKstKjQQ4kU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            "]]}, Annotation[#, "Charting`Private`Tag$944779#2"]& ], 
         TagBox[{
           Directive[
            AbsoluteThickness[1.6], 
            Opacity[0.6], 
            RGBColor[0.5, 0, 0.5], 
            Dashing[{Small, Small}]], 
           LineBox[CompressedData["
1:eJw9zXs01HkYBvBZaU3bTSXZdCGKNnWG6aKSByG5lKg9GCTlsqN13bZ2x4qD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            "]]}, 
          Annotation[#, 
           "Charting`Private`Tag$944779#3"]& ]}}, {}, {}}, {{{{}, {}, 
         TagBox[{
           Directive[
            Opacity[1.], 
            AbsoluteThickness[1.6], 
            GrayLevel[0], 
            Thickness[Large], 
            Dashing[{0, Small, Small, Small}]], 
           LineBox[CompressedData["
1:eJw9zAk01AkcB/BJlw6ZWkc6NhOKDTuMimX7ipIoFaUYXcrxpIh02ppKri7l
KCpNck8h19O1RlNJyIQ2x5LmnjFmiuhw7V/73vze+73f+7zv7/ej+Ia4+6mR
SKQ9RI/N8UZ2LampNSD9rE944mf5fZlfrcqHso3nNFPrVU6gJ1oWxXNVtnXR
d/5Mb1R5c5DN6EzDZpWnurc/ap/1j8ra+uf9mV3vVX5axtGZ8a5V5abI2EA6
u13lFb/R8+/Gd6jsdLv8U9KJDyq7D19OZGd1qVzBiT+1KO6jyo3b8svPTuCp
LO+p6ek6xUPo6FgpsSqCLj7wkIde/O+bQ/KuoV4ebthl/7Qzu6yDo8kHj7xy
eMxfzp5sizfl45XfJsWYmWvWvN+0lg9GSQ5zzK7TyM2z/flQ6Hq5jBAOpVN2
u5zjY0DdLOQb4RSWpeJEJh+24WZufMJPBh1P3Ofw0dru4XiHMM91i/oHHh/v
t57v6B5RQv2mfzJZTYDFbU0+1GElzORHFjpQBNC1Pd6+87sS7nZxheH2Ani/
spnz+LMSRy+k2WXtFOBDyaFLuXwlSm8/56w6SexzjhfQ6pT4XKxwEdwUIDM+
z0MvRwnzl7Mbzz4WwMonH7UhSgS1OngZtAlQ2G89kElRIlse3PXsmwB/MKN1
91YowB9NCfDVFeLqnaGedKoC+r9UKcYtE6K8yOKIUWwPfBZ1R9zZLETq+sa8
FX/LMaKrc496UIjlIxTROUE3mFNW8iovCtGyLK/U9pMMDoP7Zm/IF8Je4cE1
EEghkKe4db4UYjPjU1MVR4Lozqqo/XwhtK6nd8xLFMOYK380NCpE/XvGhjOe
IuwrcVg810aE/QXs/NLXfERblPdobRMh13pi0YJAHjIKTUpnHBFBTWtLe87U
j2hjkVeqlYmgE6RFCm7/FwMmUZOHmkQYuWozjRXQhpm5X+v7e0VgD8qs0rVa
4JzZ6S2linE0PNnDsbUJNSQPbuN6Mdxv7tqqM6sRLturVz8JEiP660y9b0Fc
1D60fZwVI4b6729eXHlZj3U6RdTLmWJwjz+I/PXLa9SHGWYfrRIjSk/313k+
r+DWcH2ub6cY1mUVaYWDL9CwROOK66AYApv77KcNHGyMPT1p6WwJkobzwya9
q4LrwRXT45ZL0PVt5Nme6ko4eQ/O7PCUoIWrHWPu/AQrHSt0LQ5LYO9VXWVr
+BB2phHzzyVLQJIskOR4lGO5tqVBaymRyyZq974pgeWIwtisWYLA54nRUy4/
gKmYZX66TwLylUe5+XMKsZgbaPVulhTcYT3XkBgWrCNXWF2zkCLUkFOiG5AL
F2MtK6+NUuhHsI5Zp2fBp1lKmxsiRdH8pGudBndxgFFJ67goBamet5OvZIJh
mky7fY8wX0Ozqv8WrrQE0XbXSmHvm1jnFJmGjCh7moGM+Dd+WQMCrqGUqkMT
qsvArNQmV7OSsOSx/GOKkQxda5MPbgm4iozVnARnBxl2JY3TMNidAD1uKn7s
kIFBeRsWZnQRCd6hCtYJGdgma7Jj5XGYLHS6tf06kUdtDZ+qEYOTIfPXaZbJ
YJ8lSon5Kwr93/t+sN8SeQH3adTSMwiOep0XpiDuuev995oxsP2GVHJJoxuM
U+SCiPBIuBWrG7NMCWudzKxUOwbULA6odiVcz1jS/iMC1C6nbH5QN0iBidYX
NoSD8tVPOBpHuJCi/NEfilkzzhnOyyP8guWlV7MfakaZe6xfEbYa0D9jFIQ+
W07GZjFh+jZHo15/lHhpZo+fIAcpYFoB03Mvwo/Q84r1CYeY5yom+oKWnHNv
95+E3aZ1pCl3oq+4r5DsTfjCAw/2Wh+UcFFSeZjwwuXHzTS8EK44X34gkTCz
RYdq7gna9JaH84sI59N7fTI80Gdi+LSujvAOr4/BuzbhPyMf/2s=
            "]]}, 
          Annotation[#, 
           "Charting`Private`Tag$944858#1"]& ]}}, {}, {}}}, {{{{{}, {}, 
         TagBox[{
           Directive[
            RGBColor[0.368417, 0.506779, 0.709798], 
            AbsoluteThickness[1.6], 
            Opacity[0.5], 
            Thickness[Large]], 
           LineBox[CompressedData["
1:eJxF1Hs41NkfB/AJSW0hFKGNyKUoIbHN93xQSkaWSTe6UEv9kMQP7bKakqKE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            "]]}, Annotation[#, "Charting`Private`Tag$905572#1"]& ], 
         TagBox[{
           Directive[
            RGBColor[0.880722, 0.611041, 0.142051], 
            AbsoluteThickness[1.6], 
            Opacity[0.5], 
            Thickness[Large]], 
           LineBox[CompressedData["
1:eJxN0ntYzGkbB/DpgEFqSioK00EmwigSze+5Ex0YKml3O7AOu9F20tYqqy2j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            "]]}, Annotation[#, "Charting`Private`Tag$905572#2"]& ], 
         TagBox[{
           Directive[
            RGBColor[0.560181, 0.691569, 0.194885], 
            AbsoluteThickness[1.6], 
            Opacity[0.5], 
            Thickness[Large]], 
           LineBox[CompressedData["
1:eJxN1nk01G0bB/AJSZsookSWEkUNg8L87msIKSVJGy30FoWkPNETaQo9kwgt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            "]]}, 
          Annotation[#, 
           "Charting`Private`Tag$905572#3"]& ]}}, {}, {}}, {{{{}, {}, 
         TagBox[{
           Directive[
            AbsoluteThickness[1.6], 
            Opacity[0.6], 
            RGBColor[0.5, 0, 0.5], 
            Dashing[{Small, Small}]], 
           LineBox[CompressedData["
1:eJxF0Qs01OkbB/Bx2YxNbrmFRO4tNS5Jmd/7DEVKTZItZZUSRa1V/qEVTaFI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            "]]}, Annotation[#, "Charting`Private`Tag$930009#1"]& ], 
         TagBox[{
           Directive[
            AbsoluteThickness[1.6], 
            Opacity[0.6], 
            RGBColor[0.5, 0, 0.5], 
            Dashing[{Small, Small}]], 
           LineBox[CompressedData["
1:eJxNzAk4lWkbwPF3pGhDIgpZ4yg1tmrkvM99qIOckq1GlEqfNCopY5kxdU5J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            "]]}, Annotation[#, "Charting`Private`Tag$930009#2"]& ], 
         TagBox[{
           Directive[
            AbsoluteThickness[1.6], 
            Opacity[0.6], 
            RGBColor[0.5, 0, 0.5], 
            Dashing[{Small, Small}]], 
           LineBox[CompressedData["
1:eJxN1ns41NkfB/BvKLoxyi3UkktstBjpYr7ng6VkJGT355KoXdVSlpVhszFF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            "]]}, 
          Annotation[#, 
           "Charting`Private`Tag$930009#3"]& ]}}, {}, {}}, {{{{}, {}, 
         TagBox[{
           Directive[
            Opacity[1.], 
            AbsoluteThickness[1.6], 
            GrayLevel[0], 
            Thickness[Large], 
            Dashing[{0, Small, Small, Small}]], 
           LineBox[CompressedData["
1:eJxF1Hs41NkfB/BJuXSTpCgqomKTGEJrzvnIRjIl5Le51EY3VrLKhl2l2dAi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            "]]}, 
          Annotation[#, "Charting`Private`Tag$930099#1"]& ]}}, {}, {}}}}, {
    AxesLabel -> {
       FormBox[
        SubscriptBox["r", "D"], TraditionalForm], 
       FormBox[
        SubscriptBox["P", "R"], TraditionalForm]}, DisplayFunction -> 
     Identity, Ticks -> {Automatic, Automatic}, 
     AxesOrigin -> {0.20000002916666668`, 0}, 
     FrameTicks -> {{Automatic, Automatic}, {Automatic, Automatic}}, 
     GridLines -> {None, None}, DisplayFunction -> Identity, 
     PlotRangePadding -> {{
        Scaled[0.02], 
        Scaled[0.02]}, {
        Scaled[0.05], 
        Scaled[0.05]}}, PlotRangeClipping -> True, ImagePadding -> All, 
     DisplayFunction -> Identity, AspectRatio -> 
     NCache[GoldenRatio^(-1), 0.6180339887498948], Axes -> {True, True}, 
     AxesLabel -> {None, None}, AxesOrigin -> {0.20000002916666668`, 0}, 
     DisplayFunction :> Identity, Frame -> {{False, False}, {False, False}}, 
     FrameLabel -> {{None, None}, {None, None}}, 
     FrameTicks -> {{Automatic, Automatic}, {Automatic, Automatic}}, 
     GridLines -> {None, None}, GridLinesStyle -> Directive[
       GrayLevel[0.5, 0.4]], 
     Method -> {
      "DefaultBoundaryStyle" -> Automatic, "DefaultMeshStyle" -> 
       AbsolutePointSize[6], "ScalingFunctions" -> None, 
       "CoordinatesToolOptions" -> {"DisplayFunction" -> ({
           (Part[{{Identity, Identity}, {Identity, Identity}}, 1, 2][#]& )[
            Part[#, 1]], 
           (Part[{{Identity, Identity}, {Identity, Identity}}, 2, 2][#]& )[
            Part[#, 2]]}& ), "CopiedValueFunction" -> ({
           (Part[{{Identity, Identity}, {Identity, Identity}}, 1, 2][#]& )[
            Part[#, 1]], 
           (Part[{{Identity, Identity}, {Identity, Identity}}, 2, 2][#]& )[
            Part[#, 2]]}& )}}, PlotRange -> {All, All}, PlotRangeClipping -> 
     True, PlotRangePadding -> {{Automatic, Automatic}, {
       Automatic, Automatic}}, Ticks -> {Automatic, Automatic}}],FormBox[
    TagBox[
     GridBox[{{
        FormBox[
         TemplateBox[{
          "\"\\!\\(\\*\\nStyleBox[\\\"n\\\",\\nFontSlant->\\\"Italic\\\"]\\) \
= 2\"", "\"\\!\\(\\*\\nStyleBox[\\\"n\\\",\\nFontSlant->\\\"Italic\\\"]\\) = \
6\"", "\"\\!\\(\\*\\nStyleBox[\\\"n\\\",\\nFontSlant->\\\"Italic\\\"]\\) = 10\
\""}, "LineLegend", DisplayFunction -> (StyleBox[
            StyleBox[
             PaneBox[
              TagBox[
               GridBox[{{
                  TagBox[
                   GridBox[{{
                    GraphicsBox[{{
                    Directive[
                    EdgeForm[
                    Directive[
                    Opacity[0.3], 
                    GrayLevel[0]]], 
                    PointSize[0.5], 
                    RGBColor[0.368417, 0.506779, 0.709798], 
                    AbsoluteThickness[1.6], 
                    Opacity[0.5], 
                    Thickness[Large]], {
                    LineBox[{{0, 10}, {20, 10}}]}}, {
                    Directive[
                    EdgeForm[
                    Directive[
                    Opacity[0.3], 
                    GrayLevel[0]]], 
                    PointSize[0.5], 
                    RGBColor[0.368417, 0.506779, 0.709798], 
                    AbsoluteThickness[1.6], 
                    Opacity[0.5], 
                    Thickness[Large]], {}}}, AspectRatio -> Full, 
                    ImageSize -> {20, 10}, PlotRangePadding -> None, 
                    ImagePadding -> Automatic, 
                    BaselinePosition -> (Scaled[0.1] -> Baseline)], #}, {
                    GraphicsBox[{{
                    Directive[
                    EdgeForm[
                    Directive[
                    Opacity[0.3], 
                    GrayLevel[0]]], 
                    PointSize[0.5], 
                    RGBColor[0.880722, 0.611041, 0.142051], 
                    AbsoluteThickness[1.6], 
                    Opacity[0.5], 
                    Thickness[Large]], {
                    LineBox[{{0, 10}, {20, 10}}]}}, {
                    Directive[
                    EdgeForm[
                    Directive[
                    Opacity[0.3], 
                    GrayLevel[0]]], 
                    PointSize[0.5], 
                    RGBColor[0.880722, 0.611041, 0.142051], 
                    AbsoluteThickness[1.6], 
                    Opacity[0.5], 
                    Thickness[Large]], {}}}, AspectRatio -> Full, 
                    ImageSize -> {20, 10}, PlotRangePadding -> None, 
                    ImagePadding -> Automatic, 
                    BaselinePosition -> (Scaled[0.1] -> Baseline)], #2}, {
                    GraphicsBox[{{
                    Directive[
                    EdgeForm[
                    Directive[
                    Opacity[0.3], 
                    GrayLevel[0]]], 
                    PointSize[0.5], 
                    RGBColor[0.560181, 0.691569, 0.194885], 
                    AbsoluteThickness[1.6], 
                    Opacity[0.5], 
                    Thickness[Large]], {
                    LineBox[{{0, 10}, {20, 10}}]}}, {
                    Directive[
                    EdgeForm[
                    Directive[
                    Opacity[0.3], 
                    GrayLevel[0]]], 
                    PointSize[0.5], 
                    RGBColor[0.560181, 0.691569, 0.194885], 
                    AbsoluteThickness[1.6], 
                    Opacity[0.5], 
                    Thickness[Large]], {}}}, AspectRatio -> Full, 
                    ImageSize -> {20, 10}, PlotRangePadding -> None, 
                    ImagePadding -> Automatic, 
                    BaselinePosition -> (Scaled[0.1] -> Baseline)], #3}}, 
                    GridBoxAlignment -> {
                    "Columns" -> {Center, Left}, "Rows" -> {{Baseline}}}, 
                    AutoDelete -> False, 
                    GridBoxDividers -> {
                    "Columns" -> {{False}}, "Rows" -> {{False}}}, 
                    GridBoxItemSize -> {
                    "Columns" -> {{All}}, "Rows" -> {{All}}}, 
                    GridBoxSpacings -> {
                    "Columns" -> {{0.5}}, "Rows" -> {{0.8}}}], "Grid"]}}, 
                GridBoxAlignment -> {
                 "Columns" -> {{Left}}, "Rows" -> {{Top}}}, AutoDelete -> 
                False, GridBoxItemSize -> {
                 "Columns" -> {{Automatic}}, "Rows" -> {{Automatic}}}, 
                GridBoxSpacings -> {"Columns" -> {{1}}, "Rows" -> {{0}}}], 
               "Grid"], Alignment -> Left, AppearanceElements -> None, 
              ImageMargins -> {{5, 5}, {5, 5}}, ImageSizeAction -> 
              "ResizeToFit"], LineIndent -> 0, StripOnInput -> False], {
            FontFamily -> "Arial"}, Background -> Automatic, StripOnInput -> 
            False]& ), InterpretationFunction :> (RowBox[{"LineLegend", "[", 
             RowBox[{
               RowBox[{"{", 
                 RowBox[{
                   RowBox[{"Directive", "[", 
                    RowBox[{
                    InterpretationBox[
                    ButtonBox[
                    TooltipBox[
                    GraphicsBox[{{
                    GrayLevel[0], 
                    RectangleBox[{0, 0}]}, {
                    GrayLevel[0], 
                    RectangleBox[{1, -1}]}, {
                    RGBColor[0.368417, 0.506779, 0.709798], 
                    RectangleBox[{0, -1}, {2, 1}]}}, AspectRatio -> 1, Frame -> 
                    True, FrameStyle -> 
                    RGBColor[
                    0.24561133333333335`, 0.3378526666666667, 
                    0.4731986666666667], FrameTicks -> None, PlotRangePadding -> 
                    None, ImageSize -> 
                    Dynamic[{
                    Automatic, 1.35 CurrentValue["FontCapHeight"]/
                    AbsoluteCurrentValue[Magnification]}]], 
                    "RGBColor[0.368417, 0.506779, 0.709798]"], Appearance -> 
                    None, BaseStyle -> {}, BaselinePosition -> Baseline, 
                    DefaultBaseStyle -> {}, ButtonFunction :> 
                    With[{Typeset`box$ = EvaluationBox[]}, 
                    If[
                    Not[
                    AbsoluteCurrentValue["Deployed"]], 
                    SelectionMove[Typeset`box$, All, Expression]; 
                    FrontEnd`Private`$ColorSelectorInitialAlpha = 1; 
                    FrontEnd`Private`$ColorSelectorInitialColor = 
                    RGBColor[0.368417, 0.506779, 0.709798]; 
                    FrontEnd`Private`$ColorSelectorUseMakeBoxes = True; 
                    MathLink`CallFrontEnd[
                    FrontEnd`AttachCell[Typeset`box$, 
                    FrontEndResource["RGBColorValueSelector"], {
                    0, {Left, Bottom}}, {Left, Top}, 
                    "ClosingActions" -> {
                    "SelectionDeparture", "ParentChanged", 
                    "EvaluatorQuit"}]]]], BaseStyle -> Inherited, Evaluator -> 
                    Automatic, Method -> "Preemptive"], 
                    RGBColor[0.368417, 0.506779, 0.709798], Editable -> False,
                     Selectable -> False], ",", 
                    RowBox[{"AbsoluteThickness", "[", "1.6`", "]"}], ",", 
                    RowBox[{"Opacity", "[", "0.5`", "]"}], ",", 
                    RowBox[{"Thickness", "[", "Large", "]"}]}], "]"}], ",", 
                   RowBox[{"Directive", "[", 
                    RowBox[{
                    InterpretationBox[
                    ButtonBox[
                    TooltipBox[
                    GraphicsBox[{{
                    GrayLevel[0], 
                    RectangleBox[{0, 0}]}, {
                    GrayLevel[0], 
                    RectangleBox[{1, -1}]}, {
                    RGBColor[0.880722, 0.611041, 0.142051], 
                    RectangleBox[{0, -1}, {2, 1}]}}, AspectRatio -> 1, Frame -> 
                    True, FrameStyle -> 
                    RGBColor[
                    0.587148, 0.40736066666666665`, 0.09470066666666668], 
                    FrameTicks -> None, PlotRangePadding -> None, ImageSize -> 
                    Dynamic[{
                    Automatic, 1.35 CurrentValue["FontCapHeight"]/
                    AbsoluteCurrentValue[Magnification]}]], 
                    "RGBColor[0.880722, 0.611041, 0.142051]"], Appearance -> 
                    None, BaseStyle -> {}, BaselinePosition -> Baseline, 
                    DefaultBaseStyle -> {}, ButtonFunction :> 
                    With[{Typeset`box$ = EvaluationBox[]}, 
                    If[
                    Not[
                    AbsoluteCurrentValue["Deployed"]], 
                    SelectionMove[Typeset`box$, All, Expression]; 
                    FrontEnd`Private`$ColorSelectorInitialAlpha = 1; 
                    FrontEnd`Private`$ColorSelectorInitialColor = 
                    RGBColor[0.880722, 0.611041, 0.142051]; 
                    FrontEnd`Private`$ColorSelectorUseMakeBoxes = True; 
                    MathLink`CallFrontEnd[
                    FrontEnd`AttachCell[Typeset`box$, 
                    FrontEndResource["RGBColorValueSelector"], {
                    0, {Left, Bottom}}, {Left, Top}, 
                    "ClosingActions" -> {
                    "SelectionDeparture", "ParentChanged", 
                    "EvaluatorQuit"}]]]], BaseStyle -> Inherited, Evaluator -> 
                    Automatic, Method -> "Preemptive"], 
                    RGBColor[0.880722, 0.611041, 0.142051], Editable -> False,
                     Selectable -> False], ",", 
                    RowBox[{"AbsoluteThickness", "[", "1.6`", "]"}], ",", 
                    RowBox[{"Opacity", "[", "0.5`", "]"}], ",", 
                    RowBox[{"Thickness", "[", "Large", "]"}]}], "]"}], ",", 
                   RowBox[{"Directive", "[", 
                    RowBox[{
                    InterpretationBox[
                    ButtonBox[
                    TooltipBox[
                    GraphicsBox[{{
                    GrayLevel[0], 
                    RectangleBox[{0, 0}]}, {
                    GrayLevel[0], 
                    RectangleBox[{1, -1}]}, {
                    RGBColor[0.560181, 0.691569, 0.194885], 
                    RectangleBox[{0, -1}, {2, 1}]}}, AspectRatio -> 1, Frame -> 
                    True, FrameStyle -> 
                    RGBColor[
                    0.37345400000000006`, 0.461046, 0.12992333333333334`], 
                    FrameTicks -> None, PlotRangePadding -> None, ImageSize -> 
                    Dynamic[{
                    Automatic, 1.35 CurrentValue["FontCapHeight"]/
                    AbsoluteCurrentValue[Magnification]}]], 
                    "RGBColor[0.560181, 0.691569, 0.194885]"], Appearance -> 
                    None, BaseStyle -> {}, BaselinePosition -> Baseline, 
                    DefaultBaseStyle -> {}, ButtonFunction :> 
                    With[{Typeset`box$ = EvaluationBox[]}, 
                    If[
                    Not[
                    AbsoluteCurrentValue["Deployed"]], 
                    SelectionMove[Typeset`box$, All, Expression]; 
                    FrontEnd`Private`$ColorSelectorInitialAlpha = 1; 
                    FrontEnd`Private`$ColorSelectorInitialColor = 
                    RGBColor[0.560181, 0.691569, 0.194885]; 
                    FrontEnd`Private`$ColorSelectorUseMakeBoxes = True; 
                    MathLink`CallFrontEnd[
                    FrontEnd`AttachCell[Typeset`box$, 
                    FrontEndResource["RGBColorValueSelector"], {
                    0, {Left, Bottom}}, {Left, Top}, 
                    "ClosingActions" -> {
                    "SelectionDeparture", "ParentChanged", 
                    "EvaluatorQuit"}]]]], BaseStyle -> Inherited, Evaluator -> 
                    Automatic, Method -> "Preemptive"], 
                    RGBColor[0.560181, 0.691569, 0.194885], Editable -> False,
                     Selectable -> False], ",", 
                    RowBox[{"AbsoluteThickness", "[", "1.6`", "]"}], ",", 
                    RowBox[{"Opacity", "[", "0.5`", "]"}], ",", 
                    RowBox[{"Thickness", "[", "Large", "]"}]}], "]"}]}], 
                 "}"}], ",", 
               RowBox[{"{", 
                 RowBox[{#, ",", #2, ",", #3}], "}"}], ",", 
               RowBox[{"LegendMarkers", "\[Rule]", "None"}], ",", 
               RowBox[{"LabelStyle", "\[Rule]", 
                 RowBox[{"{", "}"}]}], ",", 
               RowBox[{"LegendLayout", "\[Rule]", "\"Column\""}]}], "]"}]& ), 
          Editable -> True], TraditionalForm]}, {
        FormBox[
         TemplateBox[{"\"Eq. (A8)\""}, "LineLegend", 
          DisplayFunction -> (StyleBox[
            StyleBox[
             PaneBox[
              TagBox[
               GridBox[{{
                  TagBox[
                   GridBox[{{
                    GraphicsBox[{{
                    Directive[
                    EdgeForm[
                    Directive[
                    Opacity[0.3], 
                    GrayLevel[0]]], 
                    PointSize[0.5], 
                    AbsoluteThickness[1.6], 
                    Opacity[0.6], 
                    RGBColor[0.5, 0, 0.5], 
                    Dashing[{Small, Small}]], {
                    LineBox[{{0, 10}, {40, 10}}]}}, {
                    Directive[
                    EdgeForm[
                    Directive[
                    Opacity[0.3], 
                    GrayLevel[0]]], 
                    PointSize[0.5], 
                    AbsoluteThickness[1.6], 
                    Opacity[0.6], 
                    RGBColor[0.5, 0, 0.5], 
                    Dashing[{Small, Small}]], {}}}, AspectRatio -> Full, 
                    ImageSize -> {40, 10}, PlotRangePadding -> None, 
                    ImagePadding -> Automatic, 
                    BaselinePosition -> (Scaled[0.1] -> Baseline)], #}}, 
                    GridBoxAlignment -> {
                    "Columns" -> {Center, Left}, "Rows" -> {{Baseline}}}, 
                    AutoDelete -> False, 
                    GridBoxDividers -> {
                    "Columns" -> {{False}}, "Rows" -> {{False}}}, 
                    GridBoxItemSize -> {
                    "Columns" -> {{All}}, "Rows" -> {{All}}}, 
                    GridBoxSpacings -> {
                    "Columns" -> {{0.5}}, "Rows" -> {{0.8}}}], "Grid"]}}, 
                GridBoxAlignment -> {
                 "Columns" -> {{Left}}, "Rows" -> {{Top}}}, AutoDelete -> 
                False, GridBoxItemSize -> {
                 "Columns" -> {{Automatic}}, "Rows" -> {{Automatic}}}, 
                GridBoxSpacings -> {"Columns" -> {{1}}, "Rows" -> {{0}}}], 
               "Grid"], Alignment -> Left, AppearanceElements -> None, 
              ImageMargins -> {{5, 5}, {5, 5}}, ImageSizeAction -> 
              "ResizeToFit"], LineIndent -> 0, StripOnInput -> False], {
            FontFamily -> "Arial"}, Background -> Automatic, StripOnInput -> 
            False]& ), InterpretationFunction :> (RowBox[{"LineLegend", "[", 
             RowBox[{
               RowBox[{"{", 
                 RowBox[{
                   RowBox[{"Directive", "[", 
                    RowBox[{
                    RowBox[{"AbsoluteThickness", "[", "1.6`", "]"}], ",", 
                    RowBox[{"Opacity", "[", "0.6`", "]"}], ",", 
                    InterpretationBox[
                    ButtonBox[
                    TooltipBox[
                    GraphicsBox[{{
                    GrayLevel[0], 
                    RectangleBox[{0, 0}]}, {
                    GrayLevel[0], 
                    RectangleBox[{1, -1}]}, {
                    RGBColor[0.5, 0, 0.5], 
                    RectangleBox[{0, -1}, {2, 1}]}}, AspectRatio -> 1, Frame -> 
                    True, FrameStyle -> 
                    RGBColor[0.33333333333333337`, 0., 0.33333333333333337`], 
                    FrameTicks -> None, PlotRangePadding -> None, ImageSize -> 
                    Dynamic[{
                    Automatic, 1.35 CurrentValue["FontCapHeight"]/
                    AbsoluteCurrentValue[Magnification]}]], 
                    "RGBColor[0.5, 0, 0.5]"], Appearance -> None, 
                    BaseStyle -> {}, BaselinePosition -> Baseline, 
                    DefaultBaseStyle -> {}, ButtonFunction :> 
                    With[{Typeset`box$ = EvaluationBox[]}, 
                    If[
                    Not[
                    AbsoluteCurrentValue["Deployed"]], 
                    SelectionMove[Typeset`box$, All, Expression]; 
                    FrontEnd`Private`$ColorSelectorInitialAlpha = 1; 
                    FrontEnd`Private`$ColorSelectorInitialColor = 
                    RGBColor[0.5, 0, 0.5]; 
                    FrontEnd`Private`$ColorSelectorUseMakeBoxes = True; 
                    MathLink`CallFrontEnd[
                    FrontEnd`AttachCell[Typeset`box$, 
                    FrontEndResource["RGBColorValueSelector"], {
                    0, {Left, Bottom}}, {Left, Top}, 
                    "ClosingActions" -> {
                    "SelectionDeparture", "ParentChanged", 
                    "EvaluatorQuit"}]]]], BaseStyle -> Inherited, Evaluator -> 
                    Automatic, Method -> "Preemptive"], 
                    RGBColor[0.5, 0, 0.5], Editable -> False, Selectable -> 
                    False], ",", 
                    RowBox[{"Dashing", "[", 
                    RowBox[{"{", 
                    RowBox[{"Small", ",", "Small"}], "}"}], "]"}]}], "]"}], 
                   ",", 
                   RowBox[{"Directive", "[", 
                    RowBox[{
                    RowBox[{"AbsoluteThickness", "[", "1.6`", "]"}], ",", 
                    RowBox[{"Opacity", "[", "0.6`", "]"}], ",", 
                    InterpretationBox[
                    ButtonBox[
                    TooltipBox[
                    GraphicsBox[{{
                    GrayLevel[0], 
                    RectangleBox[{0, 0}]}, {
                    GrayLevel[0], 
                    RectangleBox[{1, -1}]}, {
                    RGBColor[0.5, 0, 0.5], 
                    RectangleBox[{0, -1}, {2, 1}]}}, AspectRatio -> 1, Frame -> 
                    True, FrameStyle -> 
                    RGBColor[0.33333333333333337`, 0., 0.33333333333333337`], 
                    FrameTicks -> None, PlotRangePadding -> None, ImageSize -> 
                    Dynamic[{
                    Automatic, 1.35 CurrentValue["FontCapHeight"]/
                    AbsoluteCurrentValue[Magnification]}]], 
                    "RGBColor[0.5, 0, 0.5]"], Appearance -> None, 
                    BaseStyle -> {}, BaselinePosition -> Baseline, 
                    DefaultBaseStyle -> {}, ButtonFunction :> 
                    With[{Typeset`box$ = EvaluationBox[]}, 
                    If[
                    Not[
                    AbsoluteCurrentValue["Deployed"]], 
                    SelectionMove[Typeset`box$, All, Expression]; 
                    FrontEnd`Private`$ColorSelectorInitialAlpha = 1; 
                    FrontEnd`Private`$ColorSelectorInitialColor = 
                    RGBColor[0.5, 0, 0.5]; 
                    FrontEnd`Private`$ColorSelectorUseMakeBoxes = True; 
                    MathLink`CallFrontEnd[
                    FrontEnd`AttachCell[Typeset`box$, 
                    FrontEndResource["RGBColorValueSelector"], {
                    0, {Left, Bottom}}, {Left, Top}, 
                    "ClosingActions" -> {
                    "SelectionDeparture", "ParentChanged", 
                    "EvaluatorQuit"}]]]], BaseStyle -> Inherited, Evaluator -> 
                    Automatic, Method -> "Preemptive"], 
                    RGBColor[0.5, 0, 0.5], Editable -> False, Selectable -> 
                    False], ",", 
                    RowBox[{"Dashing", "[", 
                    RowBox[{"{", 
                    RowBox[{"Small", ",", "Small"}], "}"}], "]"}]}], "]"}], 
                   ",", 
                   RowBox[{"Directive", "[", 
                    RowBox[{
                    RowBox[{"AbsoluteThickness", "[", "1.6`", "]"}], ",", 
                    RowBox[{"Opacity", "[", "0.6`", "]"}], ",", 
                    InterpretationBox[
                    ButtonBox[
                    TooltipBox[
                    GraphicsBox[{{
                    GrayLevel[0], 
                    RectangleBox[{0, 0}]}, {
                    GrayLevel[0], 
                    RectangleBox[{1, -1}]}, {
                    RGBColor[0.5, 0, 0.5], 
                    RectangleBox[{0, -1}, {2, 1}]}}, AspectRatio -> 1, Frame -> 
                    True, FrameStyle -> 
                    RGBColor[0.33333333333333337`, 0., 0.33333333333333337`], 
                    FrameTicks -> None, PlotRangePadding -> None, ImageSize -> 
                    Dynamic[{
                    Automatic, 1.35 CurrentValue["FontCapHeight"]/
                    AbsoluteCurrentValue[Magnification]}]], 
                    "RGBColor[0.5, 0, 0.5]"], Appearance -> None, 
                    BaseStyle -> {}, BaselinePosition -> Baseline, 
                    DefaultBaseStyle -> {}, ButtonFunction :> 
                    With[{Typeset`box$ = EvaluationBox[]}, 
                    If[
                    Not[
                    AbsoluteCurrentValue["Deployed"]], 
                    SelectionMove[Typeset`box$, All, Expression]; 
                    FrontEnd`Private`$ColorSelectorInitialAlpha = 1; 
                    FrontEnd`Private`$ColorSelectorInitialColor = 
                    RGBColor[0.5, 0, 0.5]; 
                    FrontEnd`Private`$ColorSelectorUseMakeBoxes = True; 
                    MathLink`CallFrontEnd[
                    FrontEnd`AttachCell[Typeset`box$, 
                    FrontEndResource["RGBColorValueSelector"], {
                    0, {Left, Bottom}}, {Left, Top}, 
                    "ClosingActions" -> {
                    "SelectionDeparture", "ParentChanged", 
                    "EvaluatorQuit"}]]]], BaseStyle -> Inherited, Evaluator -> 
                    Automatic, Method -> "Preemptive"], 
                    RGBColor[0.5, 0, 0.5], Editable -> False, Selectable -> 
                    False], ",", 
                    RowBox[{"Dashing", "[", 
                    RowBox[{"{", 
                    RowBox[{"Small", ",", "Small"}], "}"}], "]"}]}], "]"}]}], 
                 "}"}], ",", 
               RowBox[{"{", #, "}"}], ",", 
               RowBox[{"LegendMarkers", "\[Rule]", "None"}], ",", 
               RowBox[{"LabelStyle", "\[Rule]", 
                 RowBox[{"{", "}"}]}], ",", 
               RowBox[{"LegendLayout", "\[Rule]", "\"Column\""}]}], "]"}]& ), 
          Editable -> True], TraditionalForm]}, {
        FormBox[
         TemplateBox[{"\"Eq. (A9)\""}, "LineLegend", 
          DisplayFunction -> (StyleBox[
            StyleBox[
             PaneBox[
              TagBox[
               GridBox[{{
                  TagBox[
                   GridBox[{{
                    GraphicsBox[{{
                    Directive[
                    EdgeForm[
                    Directive[
                    Opacity[0.3], 
                    GrayLevel[0]]], 
                    PointSize[0.5], 
                    Opacity[1.], 
                    AbsoluteThickness[1.6], 
                    GrayLevel[0], 
                    Thickness[Large], 
                    Dashing[{0, Small, Small, Small}]], {
                    LineBox[{{0, 10}, {40, 10}}]}}, {
                    Directive[
                    EdgeForm[
                    Directive[
                    Opacity[0.3], 
                    GrayLevel[0]]], 
                    PointSize[0.5], 
                    Opacity[1.], 
                    AbsoluteThickness[1.6], 
                    GrayLevel[0], 
                    Thickness[Large], 
                    Dashing[{0, Small, Small, Small}]], {}}}, AspectRatio -> 
                    Full, ImageSize -> {40, 10}, PlotRangePadding -> None, 
                    ImagePadding -> Automatic, 
                    BaselinePosition -> (Scaled[0.1] -> Baseline)], #}}, 
                    GridBoxAlignment -> {
                    "Columns" -> {Center, Left}, "Rows" -> {{Baseline}}}, 
                    AutoDelete -> False, 
                    GridBoxDividers -> {
                    "Columns" -> {{False}}, "Rows" -> {{False}}}, 
                    GridBoxItemSize -> {
                    "Columns" -> {{All}}, "Rows" -> {{All}}}, 
                    GridBoxSpacings -> {
                    "Columns" -> {{0.5}}, "Rows" -> {{0.8}}}], "Grid"]}}, 
                GridBoxAlignment -> {
                 "Columns" -> {{Left}}, "Rows" -> {{Top}}}, AutoDelete -> 
                False, GridBoxItemSize -> {
                 "Columns" -> {{Automatic}}, "Rows" -> {{Automatic}}}, 
                GridBoxSpacings -> {"Columns" -> {{1}}, "Rows" -> {{0}}}], 
               "Grid"], Alignment -> Left, AppearanceElements -> None, 
              ImageMargins -> {{5, 5}, {5, 5}}, ImageSizeAction -> 
              "ResizeToFit"], LineIndent -> 0, StripOnInput -> False], {
            FontFamily -> "Arial"}, Background -> Automatic, StripOnInput -> 
            False]& ), InterpretationFunction :> (RowBox[{"LineLegend", "[", 
             RowBox[{
               RowBox[{"{", 
                 RowBox[{"Directive", "[", 
                   RowBox[{
                    RowBox[{"Opacity", "[", "1.`", "]"}], ",", 
                    RowBox[{"AbsoluteThickness", "[", "1.6`", "]"}], ",", 
                    InterpretationBox[
                    ButtonBox[
                    TooltipBox[
                    GraphicsBox[{{
                    GrayLevel[0], 
                    RectangleBox[{0, 0}]}, {
                    GrayLevel[0], 
                    RectangleBox[{1, -1}]}, {
                    GrayLevel[0], 
                    RectangleBox[{0, -1}, {2, 1}]}}, AspectRatio -> 1, Frame -> 
                    True, FrameStyle -> GrayLevel[0.], FrameTicks -> None, 
                    PlotRangePadding -> None, ImageSize -> 
                    Dynamic[{
                    Automatic, 1.35 CurrentValue["FontCapHeight"]/
                    AbsoluteCurrentValue[Magnification]}]], "GrayLevel[0]"], 
                    Appearance -> None, BaseStyle -> {}, BaselinePosition -> 
                    Baseline, DefaultBaseStyle -> {}, ButtonFunction :> 
                    With[{Typeset`box$ = EvaluationBox[]}, 
                    If[
                    Not[
                    AbsoluteCurrentValue["Deployed"]], 
                    SelectionMove[Typeset`box$, All, Expression]; 
                    FrontEnd`Private`$ColorSelectorInitialAlpha = 1; 
                    FrontEnd`Private`$ColorSelectorInitialColor = 
                    GrayLevel[0]; 
                    FrontEnd`Private`$ColorSelectorUseMakeBoxes = True; 
                    MathLink`CallFrontEnd[
                    FrontEnd`AttachCell[Typeset`box$, 
                    FrontEndResource["GrayLevelColorValueSelector"], {
                    0, {Left, Bottom}}, {Left, Top}, 
                    "ClosingActions" -> {
                    "SelectionDeparture", "ParentChanged", 
                    "EvaluatorQuit"}]]]], BaseStyle -> Inherited, Evaluator -> 
                    Automatic, Method -> "Preemptive"], 
                    GrayLevel[0], Editable -> False, Selectable -> False], 
                    ",", 
                    RowBox[{"Thickness", "[", "Large", "]"}], ",", 
                    RowBox[{"Dashing", "[", 
                    RowBox[{"{", 
                    RowBox[{"0", ",", "Small", ",", "Small", ",", "Small"}], 
                    "}"}], "]"}]}], "]"}], "}"}], ",", 
               RowBox[{"{", #, "}"}], ",", 
               RowBox[{"LegendMarkers", "\[Rule]", "None"}], ",", 
               RowBox[{"LabelStyle", "\[Rule]", 
                 RowBox[{"{", "}"}]}], ",", 
               RowBox[{"LegendLayout", "\[Rule]", "\"Column\""}]}], "]"}]& ), 
          Editable -> True], TraditionalForm]}}, 
      GridBoxAlignment -> {"Columns" -> {{Left}}}, AutoDelete -> False, 
      GridBoxItemSize -> {
       "Columns" -> {{Automatic}}, "Rows" -> {{Automatic}}}, 
      GridBoxSpacings -> {"Columns" -> {{0}}}], "Grid"], TraditionalForm]},
  "Legended",
  DisplayFunction->(GridBox[{{
      TagBox[
       ItemBox[
        PaneBox[
         TagBox[#, "SkipImageSizeLevel"], Alignment -> {Center, Baseline}, 
         BaselinePosition -> Baseline], DefaultBaseStyle -> "Labeled"], 
       "SkipImageSizeLevel"], 
      ItemBox[#2, DefaultBaseStyle -> "LabeledLabel"]}}, 
    GridBoxAlignment -> {"Columns" -> {{Center}}, "Rows" -> {{Center}}}, 
    AutoDelete -> False, GridBoxItemSize -> Automatic, 
    BaselinePosition -> {1, 1}]& ),
  Editable->True,
  InterpretationFunction->(RowBox[{"Legended", "[", 
     RowBox[{#, ",", 
       RowBox[{"Placed", "[", 
         RowBox[{#2, ",", "After"}], "]"}]}], "]"}]& )]], "Output",
 CellChangeTimes->{{3.7129333485905523`*^9, 3.7129333978303685`*^9}, 
   3.7129335819799013`*^9, {3.7129336926002283`*^9, 3.7129337595360565`*^9}, {
   3.7129337950850897`*^9, 3.712933841801762*^9}, 3.7129339919573507`*^9, {
   3.713094104385165*^9, 3.713094119069005*^9}, {3.7130941831086674`*^9, 
   3.7130942060059776`*^9}, 3.7130947512651644`*^9, 3.7130947860941563`*^9, {
   3.713094817568957*^9, 3.713095010064967*^9}, {3.71309504350488*^9, 
   3.713095050433276*^9}, 3.7130950805339975`*^9, {3.7130951128918486`*^9, 
   3.713095212505546*^9}, {3.713095275551152*^9, 3.713095294803253*^9}, {
   3.713095333179448*^9, 3.7130953536886215`*^9}, 3.713095394242941*^9, {
   3.713097101903613*^9, 3.7130971170254784`*^9}, 3.7130975073138013`*^9, 
   3.713097579308919*^9, 3.713097897832138*^9, 3.713098964001119*^9, 
   3.714305214272015*^9, 3.7143055921696296`*^9, {3.7143057934901447`*^9, 
   3.7143058083489943`*^9}, {3.71432439297892*^9, 3.7143244217005625`*^9}, {
   3.7143244632699404`*^9, 3.714324515417923*^9}, 3.714324590263204*^9, 
   3.7143246497506065`*^9, 3.7143246914689927`*^9, 3.714324746865161*^9, {
   3.7143247878735065`*^9, 3.714324804336448*^9}, 3.7143248886242695`*^9, {
   3.71432492990063*^9, 3.7143249776253595`*^9}, {3.714325038068817*^9, 
   3.7143250628202324`*^9}, 3.737892859599417*^9, 3.737893184773007*^9, 
   3.7378932540819693`*^9, 3.7536087978116055`*^9, 3.7536089309640427`*^9, 
   3.7536089853663387`*^9, 3.7536121395014944`*^9, 3.753678568152054*^9, 
   3.753678632204145*^9, 3.7536795465404353`*^9, 3.7633783536996346`*^9, {
   3.763378387947593*^9, 3.763378408432765*^9}, 3.763378486949256*^9, {
   3.7633820209613895`*^9, 3.7633820435086794`*^9}, {3.763382148527686*^9, 
   3.763382176626293*^9}, {3.763382210584235*^9, 3.763382252741647*^9}, 
   3.7633823075387807`*^9, {3.763382357440635*^9, 3.763382408004527*^9}, 
   3.763382663228125*^9, 3.763382740682555*^9, 3.763382831766765*^9, 
   3.7633829480064135`*^9, 3.763383332670415*^9, 3.7633833664683485`*^9, 
   3.763383398911204*^9, 3.7633834677221394`*^9, 3.7633835102395716`*^9}]
}, Open  ]],

Cell[BoxData[{
 RowBox[{
  RowBox[{"Export", "[", 
   RowBox[{
    RowBox[{
     RowBox[{"NotebookDirectory", "[", "]"}], "<>", "\"\<SupFig1.png\>\""}], 
    ",", "SupFig1"}], "]"}], ";"}], "\[IndentingNewLine]", 
 RowBox[{
  RowBox[{"Export", "[", 
   RowBox[{
    RowBox[{
     RowBox[{"NotebookDirectory", "[", "]"}], "<>", "\"\<SupFig1.pdf\>\""}], 
    ",", "SupFig1"}], "]"}], ";"}], "\[IndentingNewLine]", 
 RowBox[{
  RowBox[{"Export", "[", 
   RowBox[{
    RowBox[{
     RowBox[{"NotebookDirectory", "[", "]"}], "<>", "\"\<SupFig2.png\>\""}], 
    ",", "SupFig2"}], "]"}], ";"}], "\[IndentingNewLine]", 
 RowBox[{
  RowBox[{"Export", "[", 
   RowBox[{
    RowBox[{
     RowBox[{"NotebookDirectory", "[", "]"}], "<>", "\"\<SupFig2.pdf\>\""}], 
    ",", "SupFig2"}], "]"}], ";"}]}], "Input",
 CellChangeTimes->{{3.7130971338504405`*^9, 3.7130971794650497`*^9}, {
  3.71309736077442*^9, 3.7130973677258177`*^9}, {3.7378929477184553`*^9, 
  3.7378930131411905`*^9}, {3.737893113348922*^9, 3.7378931149330125`*^9}, {
  3.7536122031194067`*^9, 3.75361220510061*^9}, {3.7536777635216217`*^9, 
  3.753677788660658*^9}, {3.7536796063535204`*^9, 3.753679607363522*^9}, {
  3.753679667843609*^9, 3.75367966865361*^9}, {3.763383066033164*^9, 
  3.7633831287187495`*^9}, {3.763383160617574*^9, 3.7633831914713387`*^9}, {
  3.763383263909482*^9, 3.7633832808384504`*^9}, {3.7633833807931676`*^9, 
  3.7633833864094887`*^9}}],

Cell[BoxData[
 RowBox[{
  RowBox[{"ClearAll", "[", 
   RowBox[{
   "PeDN1", ",", "f", ",", "h", ",", "PeDN", ",", "\[Gamma]", ",", "PeDNa", 
    ",", "g", ",", "PeDNa1", ",", "SupFig1", ",", "SupFig2"}], "]"}], 
  ";"}]], "Input",
 CellChangeTimes->{{3.7536787131232595`*^9, 3.7536788111213975`*^9}, 
   3.7536808652287827`*^9, 3.7536809001908317`*^9}]
}, Closed]],

Cell[CellGroupData[{

Cell["Figure 1-2", "Subsection",
 CellChangeTimes->{{3.737876396606264*^9, 3.737876420068705*^9}, {
  3.737876946008029*^9, 3.737876948472833*^9}, {3.7536777553606105`*^9, 
  3.753677758691615*^9}, {3.753679578605481*^9, 3.7536795803654833`*^9}}],

Cell[BoxData[{
 RowBox[{
  RowBox[{"PeDN", "=."}], ";", 
  RowBox[{"PeDN", "=", 
   RowBox[{"Function", "[", 
    RowBox[{
     RowBox[{"{", 
      RowBox[{"No", ",", "rmax", ",", "\[Mu]", ",", "\[Theta]", ",", "rd"}], 
      "}"}], ",", 
     RowBox[{"With", "[", 
      RowBox[{
       RowBox[{"{", 
        RowBox[{"yD", "=", 
         FractionBox["rd", "rmax"]}], "}"}], ",", 
       RowBox[{"Exp", "[", 
        RowBox[{
         RowBox[{"-", "2"}], "No", " ", 
         RowBox[{"\[Mu]", "/", 
          RowBox[{"NIntegrate", "[", 
           RowBox[{
            RowBox[{
             SuperscriptBox[
              RowBox[{"Cosh", "[", "\[Tau]", "]"}], "\[Theta]"], 
             RowBox[{"Exp", "[", 
              RowBox[{
               RowBox[{
                RowBox[{"-", "rmax"}], "/", "\[Mu]"}], " ", 
               RowBox[{"(", 
                RowBox[{"\[Tau]", "-", 
                 RowBox[{
                  RowBox[{"(", 
                   RowBox[{"1", "+", "yD"}], ")"}], 
                  RowBox[{"Tanh", "[", "\[Tau]", "]"}]}]}], ")"}]}], "]"}]}], 
            ",", 
            RowBox[{"{", 
             RowBox[{"\[Tau]", ",", "0", ",", "10000"}], "}"}]}], "]"}]}]}], 
        "]"}]}], "]"}]}], "]"}]}], ";"}], "\[IndentingNewLine]", 
 RowBox[{
  RowBox[{"gDN", "=", 
   RowBox[{"Function", "[", 
    RowBox[{
     RowBox[{"{", "yD", "}"}], ",", 
     RowBox[{
      SqrtBox[
       RowBox[{"yD", " ", 
        RowBox[{"(", 
         RowBox[{"1", "+", "yD"}], ")"}]}]], "-", 
      RowBox[{"ArcCosh", "[", 
       SqrtBox[
        RowBox[{"1", "+", "yD"}]], "]"}]}]}], "]"}]}], 
  ";"}], "\[IndentingNewLine]", 
 RowBox[{
  RowBox[{
   RowBox[{"PeDNa", "=", 
    RowBox[{"Function", "[", 
     RowBox[{
      RowBox[{"{", 
       RowBox[{"No", ",", "rmax", ",", "\[Mu]", ",", "\[Theta]", ",", "rd"}], 
       "}"}], ",", 
      RowBox[{"With", "[", 
       RowBox[{
        RowBox[{"{", 
         RowBox[{"yD", "=", 
          RowBox[{"rd", "/", "rmax"}]}], "}"}], ",", 
        RowBox[{"Exp", "[", 
         RowBox[{
          RowBox[{"-", "2"}], "No", 
          SqrtBox[
           FractionBox[
            RowBox[{"rmax", " ", "\[Mu]"}], "\[Pi]"]], 
          RowBox[{"Exp", "[", 
           RowBox[{
            RowBox[{"-", 
             FractionBox["rmax", "\[Mu]"]}], 
            RowBox[{"gDN", "[", "yD", "]"}]}], "]"}]}], "]"}]}], "]"}]}], 
     "]"}]}], ";"}], "\[IndentingNewLine]", "\[IndentingNewLine]", 
  RowBox[{"(*", 
   RowBox[{
   "rate", " ", "of", " ", "rescue", " ", "from", " ", "DN", " ", "mutations",
     " ", "from", " ", "Anciaux", " ", 
    RowBox[{"et", ".", "al"}], " ", 
    RowBox[{"(", "2018", ")"}]}], "*)"}]}], "\[IndentingNewLine]", 
 RowBox[{
  RowBox[{"fy", "=", 
   RowBox[{"Function", "[", 
    RowBox[{
     RowBox[{"{", 
      RowBox[{"y", ",", "yD", ",", "\[Rho]", ",", "\[Theta]"}], "}"}], ",", 
     RowBox[{
      SuperscriptBox["\[ExponentialE]", 
       RowBox[{
        RowBox[{"-", 
         RowBox[{"(", 
          RowBox[{"2", "+", "yD"}], ")"}]}], " ", "\[Rho]"}]], 
      SuperscriptBox["\[Rho]", "\[Theta]"], "    ", 
      SuperscriptBox["\[ExponentialE]", 
       RowBox[{"y", " ", "\[Rho]"}]], 
      SuperscriptBox[
       RowBox[{"(", 
        RowBox[{"1", "-", "y"}], ")"}], 
       RowBox[{"\[Theta]", "-", "1"}]], "   ", 
      RowBox[{"Hypergeometric0F1Regularized", "[", 
       RowBox[{"\[Theta]", ",", 
        RowBox[{
         RowBox[{"(", 
          RowBox[{"1", "-", "y"}], ")"}], " ", 
         RowBox[{"(", 
          RowBox[{"1", "+", "yD"}], ")"}], " ", 
         SuperscriptBox["\[Rho]", "2"]}]}], "]"}]}]}], "]"}]}], 
  ";"}], "\[IndentingNewLine]", 
 RowBox[{
  RowBox[{"\[Omega]RDN", "=", 
   RowBox[{"Function", "[", 
    RowBox[{
     RowBox[{"{", 
      RowBox[{"rd", ",", "rmax", ",", "\[Lambda]", ",", "n"}], "}"}], ",", 
     RowBox[{"With", "[", 
      RowBox[{
       RowBox[{"{", 
        RowBox[{
         RowBox[{"yD", "=", 
          RowBox[{"rd", "/", "rmax"}]}], ",", 
         RowBox[{"\[Rho]max", "=", 
          RowBox[{"rmax", "/", "\[Lambda]"}]}], ",", 
         RowBox[{"\[Theta]", "=", 
          RowBox[{"n", "/", "2"}]}]}], "}"}], ",", 
       RowBox[{"NIntegrate", "[", 
        RowBox[{
         RowBox[{
          FractionBox[
           RowBox[{"(", 
            RowBox[{"1", "-", 
             SuperscriptBox["\[ExponentialE]", 
              RowBox[{
               RowBox[{"-", "2"}], "\[Lambda]", " ", "\[Rho]max", " ", 
               "y"}]]}], ")"}], 
           RowBox[{"yD", " ", "\[Rho]max", " ", "\[Lambda]"}]], " ", 
          RowBox[{"fy", "[", 
           RowBox[{"y", ",", "yD", ",", "\[Rho]max", ",", "\[Theta]"}], 
           "]"}]}], ",", 
         RowBox[{"{", 
          RowBox[{"y", ",", "0", ",", "1"}], "}"}]}], "]"}]}], "]"}]}], 
    "]"}]}], ";"}]}], "Input",
 CellChangeTimes->{{3.753679032894711*^9, 3.7536790797017775`*^9}, 
   3.7536791689289036`*^9}],

Cell[CellGroupData[{

Cell["Figure 1", "Subsubsection",
 CellChangeTimes->{{3.753679593952503*^9, 3.753679598303509*^9}}],

Cell["Simulations outputs for Figure 1", "Text",
 CellChangeTimes->{{3.7536791938899384`*^9, 3.753679219389974*^9}}],

Cell[BoxData[{
 RowBox[{
  RowBox[{"pesim1", "=", 
   RowBox[{"{", 
    RowBox[{
     RowBox[{"{", 
      RowBox[{"0.21`", ",", 
       FractionBox["1", "5"]}], "}"}], ",", 
     RowBox[{"{", 
      RowBox[{"0.17`", ",", 
       FractionBox["33", "100"]}], "}"}], ",", 
     RowBox[{"{", 
      RowBox[{"0.15`", ",", 
       FractionBox["14", "25"]}], "}"}], ",", 
     RowBox[{"{", 
      RowBox[{"0.13`", ",", 
       FractionBox["73", "100"]}], "}"}], ",", 
     RowBox[{"{", 
      RowBox[{"0.1`", ",", 
       FractionBox["24", "25"]}], "}"}]}], "}"}]}], 
  ";"}], "\[IndentingNewLine]", 
 RowBox[{
  RowBox[{"pesim2", "=", 
   RowBox[{"{", 
    RowBox[{
     RowBox[{"{", 
      RowBox[{"1.8`", ",", 
       FractionBox["9", "50"]}], "}"}], ",", 
     RowBox[{"{", 
      RowBox[{"1.65`", ",", 
       FractionBox["39", "100"]}], "}"}], ",", 
     RowBox[{"{", 
      RowBox[{"1.57`", ",", 
       FractionBox["29", "50"]}], "}"}], ",", 
     RowBox[{"{", 
      RowBox[{"1.5`", ",", 
       FractionBox["18", "25"]}], "}"}], ",", 
     RowBox[{"{", 
      RowBox[{"1.42`", ",", 
       FractionBox["9", "10"]}], "}"}]}], "}"}]}], ";"}]}], "Input",
 CellChangeTimes->{{3.703992486264504*^9, 3.7039924953191566`*^9}, {
   3.704089670982286*^9, 3.70408967133503*^9}, 3.704167332254938*^9, {
   3.7041674522386217`*^9, 3.704167453942854*^9}, 3.756213437161703*^9, 
   3.756213549918153*^9, 3.7562162679496155`*^9},
 ExpressionUUID -> "641afeaa-e573-4c42-806a-62eadc4f97a8"],

Cell[BoxData[{
 RowBox[{
  RowBox[{"No", "=", 
   SuperscriptBox["10", "5"]}], ";", 
  RowBox[{"n", "=", "4"}], ";", 
  RowBox[{"rmax", "=", "1"}], ";"}], "\[IndentingNewLine]", 
 RowBox[{
  RowBox[{"Es", "=", "0.01"}], ";", 
  RowBox[{"Uc", "=", 
   FractionBox[
    RowBox[{"n", " ", "Es"}], "2"]}], ";", 
  RowBox[{"\[Lambda]", "=", " ", 
   RowBox[{"2", " ", 
    RowBox[{"Es", "/", "n"}]}]}], ";"}], "\[IndentingNewLine]", 
 RowBox[{
  RowBox[{
   RowBox[{"U", "=", 
    RowBox[{
     SuperscriptBox["10", 
      RowBox[{"-", "2"}]], " ", "Uc"}]}], ";"}], " "}], "\[IndentingNewLine]", 
 RowBox[{
  RowBox[{"rdmin", "=", 
   RowBox[{"2.5", "Es"}]}], ";", 
  RowBox[{"rdmax", "=", "10"}], ";", 
  RowBox[{"nbpoints", "=", "500"}], ";"}], "\[IndentingNewLine]", 
 RowBox[{
  RowBox[{"a1", "=", 
   RowBox[{
    RowBox[{"Table", "[", 
     RowBox[{
      RowBox[{"{", 
       RowBox[{"logrd", ",", 
        RowBox[{"1", "-", 
         RowBox[{"PeDN", "[", 
          RowBox[{"No", ",", "rmax", ",", 
           SqrtBox[
            RowBox[{"U", " ", "\[Lambda]"}]], ",", 
           RowBox[{"n", "/", "2"}], ",", 
           RowBox[{"10", "^", "logrd"}]}], "]"}]}]}], "}"}], ",", 
      RowBox[{"{", 
       RowBox[{"logrd", ",", 
        RowBox[{"Log10", "[", "rdmin", "]"}], ",", 
        RowBox[{"Log10", "[", "rdmax", "]"}], ",", 
        RowBox[{
         RowBox[{"Log10", "[", 
          RowBox[{"rdmax", "/", "rdmin"}], "]"}], "/", "nbpoints"}]}], 
       "}"}]}], "]"}], "//", "Quiet"}]}], ";"}], "\[IndentingNewLine]", 
 RowBox[{
  RowBox[{"b1", "=", 
   RowBox[{
    RowBox[{"Table", "[", 
     RowBox[{
      RowBox[{"{", 
       RowBox[{"logrd", ",", 
        RowBox[{"1", "-", 
         RowBox[{"Exp", "[", 
          RowBox[{
           RowBox[{"-", "No"}], " ", "U", " ", 
           RowBox[{"\[Omega]RDN", "[", 
            RowBox[{
             RowBox[{"10", "^", "logrd"}], ",", "rmax", ",", "\[Lambda]", ",",
              "n"}], "]"}]}], "]"}]}]}], "}"}], ",", 
      RowBox[{"{", 
       RowBox[{"logrd", ",", 
        RowBox[{"Log10", "[", "rdmin", "]"}], ",", 
        RowBox[{"Log10", "[", "rdmax", "]"}], ",", 
        RowBox[{
         RowBox[{"Log10", "[", 
          RowBox[{"rdmax", "/", "rdmin"}], "]"}], "/", "nbpoints"}]}], 
       "}"}]}], "]"}], "//", "Quiet"}]}], ";"}], "\[IndentingNewLine]", 
 RowBox[{
  RowBox[{"c1", "=", 
   RowBox[{
    RowBox[{"Table", "[", 
     RowBox[{
      RowBox[{"{", 
       RowBox[{"logrd", ",", 
        RowBox[{"1", "-", 
         RowBox[{"PeDNa", "[", 
          RowBox[{"No", ",", "rmax", ",", 
           SqrtBox[
            RowBox[{"U", " ", "\[Lambda]"}]], ",", 
           RowBox[{"n", "/", "2"}], ",", 
           RowBox[{"10", "^", "logrd"}]}], "]"}]}]}], "}"}], ",", 
      RowBox[{"{", 
       RowBox[{"logrd", ",", 
        RowBox[{"Log10", "[", "rdmin", "]"}], ",", 
        RowBox[{"Log10", "[", "rdmax", "]"}], ",", 
        RowBox[{
         RowBox[{"Log10", "[", 
          RowBox[{"rdmax", "/", "rdmin"}], "]"}], "/", "nbpoints"}]}], 
       "}"}]}], "]"}], "//", "Quiet"}]}], ";"}], "\[IndentingNewLine]", 
 RowBox[{
  RowBox[{"data1", "=", 
   RowBox[{
    RowBox[{
     RowBox[{"{", 
      RowBox[{
       RowBox[{
        RowBox[{"#", "[", 
         RowBox[{"[", "1", "]"}], "]"}], "//", "Log10"}], ",", 
       RowBox[{"#", "[", 
        RowBox[{"[", "2", "]"}], "]"}]}], "}"}], "&"}], "/@", "pesim1"}]}], 
  ";"}], "\[IndentingNewLine]", 
 RowBox[{
  RowBox[{"U", "=", 
   RowBox[{
    SuperscriptBox["10", "2"], " ", "Uc"}]}], ";"}], "\[IndentingNewLine]", 
 RowBox[{
  RowBox[{"a2", "=", 
   RowBox[{
    RowBox[{"Table", "[", 
     RowBox[{
      RowBox[{"{", 
       RowBox[{"logrd", ",", 
        RowBox[{"1", "-", 
         RowBox[{"PeDN", "[", 
          RowBox[{"No", ",", "rmax", ",", 
           SqrtBox[
            RowBox[{"U", " ", "\[Lambda]"}]], ",", 
           RowBox[{"n", "/", "2"}], ",", 
           RowBox[{"10", "^", "logrd"}]}], "]"}]}]}], "}"}], ",", 
      RowBox[{"{", 
       RowBox[{"logrd", ",", 
        RowBox[{"Log10", "[", "rdmin", "]"}], ",", 
        RowBox[{"Log10", "[", "rdmax", "]"}], ",", 
        RowBox[{
         RowBox[{"Log10", "[", 
          RowBox[{"rdmax", "/", "rdmin"}], "]"}], "/", "nbpoints"}]}], 
       "}"}]}], "]"}], "//", "Quiet"}]}], ";"}], "\[IndentingNewLine]", 
 RowBox[{
  RowBox[{"b2", "=", 
   RowBox[{
    RowBox[{"Table", "[", 
     RowBox[{
      RowBox[{"{", 
       RowBox[{"logrd", ",", 
        RowBox[{"1", "-", 
         RowBox[{"Exp", "[", 
          RowBox[{
           RowBox[{"-", "No"}], " ", "U", " ", 
           RowBox[{"\[Omega]RDN", "[", 
            RowBox[{
             RowBox[{"10", "^", "logrd"}], ",", "rmax", ",", "\[Lambda]", ",",
              "n"}], "]"}]}], "]"}]}]}], "}"}], ",", 
      RowBox[{"{", 
       RowBox[{"logrd", ",", 
        RowBox[{"Log10", "[", "rdmin", "]"}], ",", 
        RowBox[{"Log10", "[", "rdmax", "]"}], ",", 
        RowBox[{
         RowBox[{"Log10", "[", 
          RowBox[{"rdmax", "/", "rdmin"}], "]"}], "/", "nbpoints"}]}], 
       "}"}]}], "]"}], "//", "Quiet"}]}], ";"}], "\[IndentingNewLine]", 
 RowBox[{
  RowBox[{"c2", "=", 
   RowBox[{
    RowBox[{"Table", "[", 
     RowBox[{
      RowBox[{"{", 
       RowBox[{"logrd", ",", 
        RowBox[{"1", "-", 
         RowBox[{"PeDNa", "[", 
          RowBox[{"No", ",", "rmax", ",", 
           SqrtBox[
            RowBox[{"U", " ", "\[Lambda]"}]], ",", 
           RowBox[{"n", "/", "2"}], ",", 
           RowBox[{"10", "^", "logrd"}]}], "]"}]}]}], "}"}], ",", 
      RowBox[{"{", 
       RowBox[{"logrd", ",", 
        RowBox[{"Log10", "[", "rdmin", "]"}], ",", 
        RowBox[{"Log10", "[", "rdmax", "]"}], ",", 
        RowBox[{
         RowBox[{"Log10", "[", 
          RowBox[{"rdmax", "/", "rdmin"}], "]"}], "/", "nbpoints"}]}], 
       "}"}]}], "]"}], "//", "Quiet"}]}], ";"}], "\[IndentingNewLine]", 
 RowBox[{
  RowBox[{"data2", "=", 
   RowBox[{
    RowBox[{
     RowBox[{"{", 
      RowBox[{
       RowBox[{
        RowBox[{"#", "[", 
         RowBox[{"[", "1", "]"}], "]"}], "//", "Log10"}], ",", 
       RowBox[{"#", "[", 
        RowBox[{"[", "2", "]"}], "]"}]}], "}"}], "&"}], "/@", "pesim2"}]}], 
  ";"}]}], "Input",
 CellChangeTimes->{{3.703913309909707*^9, 3.703913311509727*^9}, 
   3.7039135204684687`*^9, {3.703914982540114*^9, 3.703915004218465*^9}, {
   3.70391510889613*^9, 3.703915115384363*^9}, {3.703940936646192*^9, 
   3.703940943667296*^9}, {3.703941274496903*^9, 3.703941277539751*^9}, {
   3.704096711747573*^9, 3.704096720147534*^9}, {3.704097525566264*^9, 
   3.704097527868759*^9}, {3.704099989530649*^9, 3.704100019658086*^9}, {
   3.704101501903968*^9, 3.70410156999837*^9}, {3.704101612911004*^9, 
   3.704101622645733*^9}, {3.704101724877689*^9, 3.7041017869883013`*^9}, {
   3.7041038905344267`*^9, 3.704103890539097*^9}, {3.704103934461399*^9, 
   3.704103934470833*^9}, {3.704103975715349*^9, 3.7041040138421717`*^9}, {
   3.7041042164586687`*^9, 3.704104234128837*^9}, {3.7041953903361692`*^9, 
   3.704195413815398*^9}, {3.704195487447937*^9, 3.704195487926962*^9}, {
   3.7041955495597277`*^9, 3.70419554962418*^9}, {3.7511079744242067`*^9, 
   3.7511081210976644`*^9}, {3.7511082375518694`*^9, 3.7511082638379154`*^9}, 
   3.751109835703328*^9, 3.7536775194908733`*^9, 3.7536781370454407`*^9, 
   3.756216294879155*^9},
 ExpressionUUID -> "225fff95-07b8-479c-a304-079d781656d3"],

Cell[CellGroupData[{

Cell[BoxData[{
 RowBox[{
  RowBox[{"DefineStyle", "[", 
   RowBox[{"\"\<Figure1\>\"", ",", "\[IndentingNewLine]", 
    RowBox[{"{", "\[IndentingNewLine]", 
     RowBox[{"FigurePanel", "\[Rule]", 
      RowBox[{"{", "\[IndentingNewLine]", 
       RowBox[{
        RowBox[{"XPlotRange", "\[Rule]", 
         RowBox[{"{", 
          RowBox[{
           RowBox[{"rdmin", " ", "//", "Log10"}], ",", 
           RowBox[{"rdmax", "//", "Log10"}]}], "}"}]}], ",", 
        "\[IndentingNewLine]", 
        RowBox[{"XTicks", "\[Rule]", " ", "LogTicks"}], ",", 
        RowBox[{"XXShowTicks", "\[Rule]", "False"}], ",", 
        "\[IndentingNewLine]", 
        RowBox[{"XFrameLabel", "\[Rule]", 
         RowBox[{"Row", "[", 
          RowBox[{"{", 
           RowBox[{"\"\<Stress level \>\"", ",", 
            RowBox[{
            "textit", "[", "\"\<\!\(\*SubscriptBox[\(r\), \(D\)]\)\>\"", 
             "]"}], ",", "\"\< (decay rate)\>\""}], "}"}], "]"}]}], ",", 
        "\[IndentingNewLine]", 
        RowBox[{"YPlotRange", "->", 
         RowBox[{"{", 
          RowBox[{"0", ",", "1"}], "}"}]}], ",", "\[IndentingNewLine]", 
        RowBox[{"YFrameLabel", "\[Rule]", 
         RowBox[{
         "textit", "[", "\"\<\!\(\*SubscriptBox[\(P\), \(R\)]\)\>\"", "]"}]}],
         ",", "\[IndentingNewLine]", 
        RowBox[{"YYShowTicks", "\[Rule]", "False"}], ",", 
        "\[IndentingNewLine]", 
        RowBox[{"YExtendRange", "\[Rule]", "0.02"}]}], "\[IndentingNewLine]", 
       "}"}]}], "\[IndentingNewLine]", "}"}]}], "\[IndentingNewLine]", "]"}], 
  "\[IndentingNewLine]"}], "\[IndentingNewLine]", 
 RowBox[{
  RowBox[{"DefineStyle", "[", 
   RowBox[{"\"\<DataPlotUlow\>\"", ",", 
    RowBox[{"{", 
     RowBox[{
      RowBox[{"DataLine", "\[Rule]", " ", 
       RowBox[{"{", 
        RowBox[{"Show", "\[Rule]", " ", "False"}], "}"}]}], ",", 
      RowBox[{"DataSymbol", "\[Rule]", 
       RowBox[{"{", 
        RowBox[{
         RowBox[{"SymbolShape", "\[Rule]", "\"\<Circle\>\""}], ",", 
         RowBox[{"FillColor", "\[Rule]", "color1"}], ",", 
         RowBox[{"SymbolSize", "\[Rule]", "7"}]}], "}"}]}]}], "}"}]}], "]"}], 
  ";"}], "\[IndentingNewLine]", 
 RowBox[{
  RowBox[{"DefineStyle", "[", 
   RowBox[{"\"\<NumSSWMUlow\>\"", ",", 
    RowBox[{"{", 
     RowBox[{
      RowBox[{"DataLine", "\[Rule]", " ", 
       RowBox[{"{", 
        RowBox[{
         RowBox[{"Color", "\[Rule]", " ", "color3"}], ",", 
         RowBox[{"LineThickness", "\[Rule]", " ", 
          RowBox[{"AbsoluteThickness", "[", "2", "]"}]}]}], "}"}]}], ",", 
      RowBox[{"DataSymbol", "\[Rule]", 
       RowBox[{"{", 
        RowBox[{"Show", "\[Rule]", " ", "False"}], "}"}]}]}], "}"}]}], "]"}], 
  ";"}], "\[IndentingNewLine]", 
 RowBox[{
  RowBox[{"DefineStyle", "[", 
   RowBox[{"\"\<ApproxWSSMUlow\>\"", ",", 
    RowBox[{"{", 
     RowBox[{
      RowBox[{"DataLine", "\[Rule]", " ", 
       RowBox[{"{", 
        RowBox[{
         RowBox[{"Color", "\[Rule]", " ", "Black"}], ",", 
         RowBox[{"LineThickness", "\[Rule]", " ", 
          RowBox[{"AbsoluteThickness", "[", "2", "]"}]}], ",", 
         RowBox[{"LineDashing", "\[Rule]", " ", 
          RowBox[{"AbsoluteDashing", "[", "7", "]"}]}]}], "}"}]}], ",", 
      RowBox[{"DataSymbol", "\[Rule]", 
       RowBox[{"{", 
        RowBox[{"Show", "\[Rule]", " ", "False"}], "}"}]}]}], "}"}]}], "]"}], 
  ";"}], "\[IndentingNewLine]", 
 RowBox[{
  RowBox[{"DefineStyle", "[", 
   RowBox[{"\"\<NumWSSMUlow\>\"", ",", 
    RowBox[{"{", 
     RowBox[{
      RowBox[{"DataLine", "\[Rule]", " ", 
       RowBox[{"{", 
        RowBox[{
         RowBox[{"Color", "\[Rule]", " ", "color2"}], ",", 
         RowBox[{"LineThickness", "\[Rule]", " ", 
          RowBox[{"AbsoluteThickness", "[", "4", "]"}]}]}], "}"}]}], ",", 
      RowBox[{"DataSymbol", "\[Rule]", 
       RowBox[{"{", 
        RowBox[{"Show", "\[Rule]", " ", "False"}], "}"}]}]}], "}"}]}], "]"}], 
  ";"}], "\[IndentingNewLine]", 
 RowBox[{
  RowBox[{"DefineStyle", "[", 
   RowBox[{"\"\<DataPlotUhigh\>\"", ",", 
    RowBox[{"{", 
     RowBox[{
      RowBox[{"DataLine", "\[Rule]", " ", 
       RowBox[{"{", 
        RowBox[{"Show", "\[Rule]", " ", "False"}], "}"}]}], ",", 
      RowBox[{"DataSymbol", "\[Rule]", 
       RowBox[{"{", 
        RowBox[{
         RowBox[{"SymbolShape", "\[Rule]", "\"\<Circle\>\""}], ",", 
         RowBox[{"FillColor", "\[Rule]", "color4"}], ",", 
         RowBox[{"SymbolSize", "\[Rule]", "7"}]}], "}"}]}]}], "}"}]}], "]"}], 
  ";"}], "\[IndentingNewLine]", 
 RowBox[{
  RowBox[{"DefineStyle", "[", 
   RowBox[{"\"\<NumSSWMUhigh\>\"", ",", 
    RowBox[{"{", 
     RowBox[{
      RowBox[{"DataLine", "\[Rule]", " ", 
       RowBox[{"{", 
        RowBox[{
         RowBox[{"Color", "\[Rule]", " ", "color6"}], ",", 
         RowBox[{"LineThickness", "\[Rule]", " ", 
          RowBox[{"AbsoluteThickness", "[", "2", "]"}]}]}], "}"}]}], ",", 
      RowBox[{"DataSymbol", "\[Rule]", 
       RowBox[{"{", 
        RowBox[{"Show", "\[Rule]", " ", "False"}], "}"}]}]}], "}"}]}], "]"}], 
  ";"}], "\[IndentingNewLine]", 
 RowBox[{
  RowBox[{"DefineStyle", "[", 
   RowBox[{"\"\<ApproxWSSMUhigh\>\"", ",", 
    RowBox[{"{", 
     RowBox[{
      RowBox[{"DataLine", "\[Rule]", " ", 
       RowBox[{"{", 
        RowBox[{
         RowBox[{"Color", "\[Rule]", " ", "Black"}], ",", 
         RowBox[{"LineThickness", "\[Rule]", " ", 
          RowBox[{"AbsoluteThickness", "[", "2", "]"}]}], ",", 
         RowBox[{"LineDashing", "\[Rule]", " ", 
          RowBox[{"AbsoluteDashing", "[", "7", "]"}]}]}], "}"}]}], ",", 
      RowBox[{"DataSymbol", "\[Rule]", 
       RowBox[{"{", 
        RowBox[{"Show", "\[Rule]", " ", "False"}], "}"}]}]}], "}"}]}], "]"}], 
  ";"}], "\[IndentingNewLine]", 
 RowBox[{
  RowBox[{
   RowBox[{"DefineStyle", "[", 
    RowBox[{"\"\<NumWSSMUhigh\>\"", ",", 
     RowBox[{"{", 
      RowBox[{
       RowBox[{"DataLine", "\[Rule]", " ", 
        RowBox[{"{", 
         RowBox[{
          RowBox[{"Color", "\[Rule]", " ", "color5"}], ",", 
          RowBox[{"LineThickness", "\[Rule]", " ", 
           RowBox[{"AbsoluteThickness", "[", "4", "]"}]}]}], "}"}]}], ",", 
       RowBox[{"DataSymbol", "\[Rule]", 
        RowBox[{"{", 
         RowBox[{"Show", "\[Rule]", " ", "False"}], "}"}]}]}], "}"}]}], "]"}],
    ";"}], "\[IndentingNewLine]", 
  "\[IndentingNewLine]"}], "\[IndentingNewLine]", 
 RowBox[{"Figure1", "=", 
  RowBox[{"Figure", "[", "\[IndentingNewLine]", 
   RowBox[{
    RowBox[{"FigurePanel", "[", "\[IndentingNewLine]", 
     RowBox[{"{", "\[IndentingNewLine]", 
      RowBox[{
       RowBox[{"FigGraphics", "[", "\[IndentingNewLine]", 
        RowBox[{"ListPlot", "[", "\[IndentingNewLine]", 
         RowBox[{
          RowBox[{"{", 
           RowBox[{"a1", ",", "b1", ",", "c1"}], "}"}], ",", 
          RowBox[{"Joined", "\[Rule]", " ", 
           RowBox[{"{", 
            RowBox[{"True", ",", "True", ",", "True", ",", "False"}], "}"}]}],
           ",", "\[IndentingNewLine]", 
          RowBox[{"PlotStyle", "\[Rule]", 
           RowBox[{"{", 
            RowBox[{
             RowBox[{"{", 
              RowBox[{"color2", ",", 
               RowBox[{"AbsoluteThickness", "[", "4", "]"}]}], "}"}], ",", 
             RowBox[{"{", 
              RowBox[{"color3", ",", 
               RowBox[{"AbsoluteThickness", "[", "2", "]"}]}], "}"}], ",", 
             RowBox[{"{", 
              RowBox[{"Black", ",", 
               RowBox[{"AbsoluteThickness", "[", "2", "]"}], ",", 
               RowBox[{"AbsoluteDashing", "[", "10", "]"}]}], "}"}]}], 
            "}"}]}]}], "]"}], "\[IndentingNewLine]", "]"}], ";", 
       "\[IndentingNewLine]", 
       RowBox[{"DataPlot", "[", 
        RowBox[{"data1", ",", 
         RowBox[{"Style", "->", "\"\<DataPlotUlow\>\""}]}], "]"}], ";", 
       "\[IndentingNewLine]", 
       RowBox[{
        RowBox[{
        "DataLegend", "\[LeftDoubleBracket]", "\"\<legendUlow\>\"", 
         "\[RightDoubleBracket]"}], "[", 
        RowBox[{
         RowBox[{"Scaled", "[", 
          RowBox[{"{", 
           RowBox[{"0.75", ",", "0.90"}], "}"}], "]"}], ",", 
         "\[IndentingNewLine]", 
         RowBox[{"{", 
          RowBox[{
           RowBox[{"{", 
            RowBox[{"\"\<DataPlotUlow\>\"", ",", "\"\<Simulations\>\""}], 
            "}"}], ",", 
           RowBox[{"{", 
            RowBox[{"\"\<NumSSWMUlow\>\"", ",", "\"\<SSWM Eq.[A21]\>\""}], 
            "}"}], ",", 
           RowBox[{"{", 
            RowBox[{"\"\<NumWSSMUlow\>\"", ",", "\"\<WSSM Eq.[5]\>\""}], 
            "}"}], ",", 
           RowBox[{"{", 
            RowBox[{"\"\<ApproxWSSMUlow\>\"", ",", "\"\<WSIM Eq.[6]\>\""}], 
            "}"}]}], "}"}], ",", "\[IndentingNewLine]", 
         RowBox[{"TextFrame", "\[Rule]", "True"}], ",", 
         RowBox[{"TextMargin", "\[Rule]", "4"}], ",", 
         RowBox[{"FontSize", "\[Rule]", " ", "10"}]}], "]"}], ";", 
       "\[IndentingNewLine]", 
       RowBox[{"FigLabel", "[", 
        RowBox[{
         RowBox[{"GetAnchor", "[", 
          RowBox[{"\"\<legendUlow\>\"", ",", "Top"}], "]"}], ",", 
         RowBox[{"Row", "[", 
          RowBox[{"{", 
           RowBox[{
            RowBox[{"textit", "[", "\"\<U\>\"", "]"}], ",", 
            "\"\<= \!\(\*SuperscriptBox[\(10\), \(-2\)]\)\>\"", ",", 
            RowBox[{
            "textit", "[", "\"\<\!\(\*SubscriptBox[\(U\), \(c\)]\)\>\"", 
             "]"}]}], "}"}], "]"}], ",", 
         RowBox[{"FontSize", "\[Rule]", " ", "10"}]}], "]"}], ";", 
       "\[IndentingNewLine]", 
       RowBox[{"FigGraphics", "[", "\[IndentingNewLine]", 
        RowBox[{"ListPlot", "[", "\[IndentingNewLine]", 
         RowBox[{
          RowBox[{"{", 
           RowBox[{"a2", ",", "b2", ",", "c2"}], "}"}], ",", 
          RowBox[{"Joined", "\[Rule]", " ", 
           RowBox[{"{", 
            RowBox[{"True", ",", "True", ",", "True", ",", "False"}], "}"}]}],
           ",", 
          RowBox[{"Filling", "\[Rule]", 
           RowBox[{"{", 
            RowBox[{"1", "\[Rule]", 
             RowBox[{"{", "2", "}"}]}], "}"}]}], ",", 
          RowBox[{"FillingStyle", "\[Rule]", 
           RowBox[{"Directive", "[", 
            RowBox[{
             RowBox[{"Opacity", "[", "0.2", "]"}], ",", "Automatic"}], 
            "]"}]}], ",", "\[IndentingNewLine]", 
          RowBox[{"PlotStyle", "\[Rule]", 
           RowBox[{"{", 
            RowBox[{
             RowBox[{"{", 
              RowBox[{"color5", ",", 
               RowBox[{"AbsoluteThickness", "[", "4", "]"}]}], "}"}], ",", 
             RowBox[{"{", 
              RowBox[{"color6", ",", 
               RowBox[{"AbsoluteThickness", "[", "2", "]"}]}], "}"}], ",", 
             RowBox[{"{", 
              RowBox[{"Black", ",", 
               RowBox[{"AbsoluteThickness", "[", "2", "]"}], ",", 
               RowBox[{"AbsoluteDashing", "[", "10", "]"}]}], "}"}]}], 
            "}"}]}]}], "]"}], "\[IndentingNewLine]", "]"}], ";", 
       "\[IndentingNewLine]", 
       RowBox[{"DataPlot", "[", 
        RowBox[{"data2", ",", 
         RowBox[{"Style", "->", "\"\<DataPlotUhigh\>\""}]}], "]"}], ";", 
       "\[IndentingNewLine]", 
       RowBox[{
        RowBox[{
        "DataLegend", "\[LeftDoubleBracket]", "\"\<legendUhigh\>\"", 
         "\[RightDoubleBracket]"}], "[", 
        RowBox[{
         RowBox[{"Scaled", "[", 
          RowBox[{"{", 
           RowBox[{"0.75", ",", "0.55"}], "}"}], "]"}], ",", 
         "\[IndentingNewLine]", 
         RowBox[{"{", 
          RowBox[{
           RowBox[{"{", 
            RowBox[{"\"\<DataPlotUhigh\>\"", ",", "\"\<Simulations\>\""}], 
            "}"}], ",", 
           RowBox[{"{", 
            RowBox[{"\"\<NumSSWMUhigh\>\"", ",", "\"\<SSWM Eq.[A21]\>\""}], 
            "}"}], ",", 
           RowBox[{"{", 
            RowBox[{"\"\<NumWSSMUhigh\>\"", ",", "\"\<WSSM Eq.[5]\>\""}], 
            "}"}], ",", 
           RowBox[{"{", 
            RowBox[{"\"\<ApproxWSSMUhigh\>\"", ",", "\"\<WSIM Eq.[6]\>\""}], 
            "}"}]}], "}"}], ",", "\[IndentingNewLine]", 
         RowBox[{"TextFrame", "\[Rule]", "True"}], ",", 
         RowBox[{"TextMargin", "\[Rule]", "4"}], ",", 
         RowBox[{"FontSize", "\[Rule]", " ", "10"}]}], "]"}], ";", 
       "\[IndentingNewLine]", 
       RowBox[{"FigLabel", "[", 
        RowBox[{
         RowBox[{"GetAnchor", "[", 
          RowBox[{"\"\<legendUhigh\>\"", ",", "Top"}], "]"}], ",", 
         RowBox[{"Row", "[", 
          RowBox[{"{", 
           RowBox[{
            RowBox[{"textit", "[", "\"\<U\>\"", "]"}], ",", 
            "\"\<= \!\(\*SuperscriptBox[\(10\), \(2\)]\)\>\"", ",", 
            RowBox[{
            "textit", "[", "\"\<\!\(\*SubscriptBox[\(U\), \(c\)]\)\>\"", 
             "]"}]}], "}"}], "]"}], ",", 
         RowBox[{"FontSize", "\[Rule]", " ", "10"}]}], "]"}], ";"}], 
      "\[IndentingNewLine]", "}"}], "\[IndentingNewLine]", "]"}], ",", 
    "\[IndentingNewLine]", 
    RowBox[{"Style", "->", "\"\<Figure1\>\""}], ",", "\[IndentingNewLine]", 
    RowBox[{"CanvasSize", "\[Rule]", 
     RowBox[{"{", 
      RowBox[{"15", ",", 
       RowBox[{"15", "*", 
        RowBox[{"2", "/", "3"}]}]}], "}"}]}], ",", "\[IndentingNewLine]", 
    RowBox[{"CanvasUnits", "\[Rule]", "Centimeter"}], ",", 
    "\[IndentingNewLine]", 
    RowBox[{"CanvasMargin", "\[Rule]", 
     RowBox[{"{", 
      RowBox[{
       RowBox[{"{", 
        RowBox[{"1.5", ",", "0.5"}], "}"}], ",", 
       RowBox[{"{", 
        RowBox[{"1.5", ",", "0.5"}], "}"}]}], "}"}]}]}], 
   "\[IndentingNewLine]", "\[IndentingNewLine]", "]"}]}]}], "Input",
 CellChangeTimes->{{3.5843750252578382`*^9, 3.5843750429170694`*^9}, 
   3.584375148569232*^9, {3.584375744728671*^9, 3.5843757511262693`*^9}, 
   3.5930093817581396`*^9, {3.5943047800387745`*^9, 3.5943047810683765`*^9}, {
   3.7040950990545464`*^9, 3.704095203134376*^9}, {3.7040952710379257`*^9, 
   3.704095294926509*^9}, {3.704095614011162*^9, 3.7040956214669333`*^9}, {
   3.7040957868450117`*^9, 3.7040957945067177`*^9}, {3.704095840076166*^9, 
   3.7040958476251497`*^9}, {3.7040959530165586`*^9, 3.704095955992199*^9}, {
   3.7040963573818417`*^9, 3.7040963905651608`*^9}, {3.704096437304798*^9, 
   3.7040964427727613`*^9}, {3.704096551012794*^9, 3.704096555523978*^9}, {
   3.7040966298629436`*^9, 3.704096639012158*^9}, {3.7040969996653748`*^9, 
   3.704097006368732*^9}, {3.7040970664492483`*^9, 3.704097076784047*^9}, {
   3.704097177073225*^9, 3.704097370110484*^9}, {3.7040974108632193`*^9, 
   3.704097411289131*^9}, 3.704097461880703*^9, {3.704097548193615*^9, 
   3.704097660316811*^9}, {3.704097715917173*^9, 3.704097757058707*^9}, {
   3.704097816835039*^9, 3.7040978863940887`*^9}, {3.7040981423662233`*^9, 
   3.704098154330255*^9}, {3.704098482630314*^9, 3.704098543813767*^9}, {
   3.704098944515428*^9, 3.7040989648988457`*^9}, {3.704099088914425*^9, 
   3.7040990930306387`*^9}, {3.7040991860379753`*^9, 3.704099237328781*^9}, {
   3.704099278161331*^9, 3.70409930446528*^9}, {3.7040996499660797`*^9, 
   3.704099835997579*^9}, {3.70409986751772*^9, 3.704099940203012*^9}, {
   3.704100079179491*^9, 3.704100137625989*^9}, {3.704100186346208*^9, 
   3.704100276632784*^9}, {3.704100321928339*^9, 3.704100426455821*^9}, {
   3.704100490087916*^9, 3.704100578886341*^9}, {3.7041006567751493`*^9, 
   3.704100693669889*^9}, {3.704101152627075*^9, 3.70410122942554*^9}, {
   3.704101357575882*^9, 3.70410139054528*^9}, {3.7041016625432034`*^9, 
   3.704101693373756*^9}, {3.704101799005533*^9, 3.7041018366058493`*^9}, {
   3.704101921916471*^9, 3.704101922685534*^9}, {3.704101968235737*^9, 
   3.70410198953195*^9}, {3.704102069195321*^9, 3.704102087562811*^9}, {
   3.704102137771018*^9, 3.7041022142661657`*^9}, {3.704102365689619*^9, 
   3.7041023753530493`*^9}, {3.704102522618465*^9, 3.704102567703519*^9}, {
   3.704102888981804*^9, 3.704102944280458*^9}, {3.7041029885486803`*^9, 
   3.704103012116033*^9}, {3.7041030958125753`*^9, 3.7041031371550293`*^9}, {
   3.704103220697132*^9, 3.70410322587471*^9}, {3.704103585810122*^9, 
   3.704103599823469*^9}, {3.704103642816402*^9, 3.704103695406487*^9}, {
   3.704187232742565*^9, 3.7041872670950527`*^9}, {3.704190106865699*^9, 
   3.7041901236959753`*^9}, {3.7041902187038593`*^9, 
   3.7041903051186132`*^9}, {3.7041910197862053`*^9, 3.70419110132089*^9}, {
   3.704191681444173*^9, 3.704191683973556*^9}, {3.704191817701125*^9, 
   3.704191860244335*^9}, {3.704192023713874*^9, 3.704192098994473*^9}, {
   3.704192158688552*^9, 3.704192191137044*^9}, {3.7041923175561028`*^9, 
   3.704192349546638*^9}, 3.704192384815207*^9, {3.704192420751251*^9, 
   3.704192733307824*^9}, {3.70419316476221*^9, 3.704193179514906*^9}, {
   3.704193222409195*^9, 3.704193254944831*^9}, {3.704193308505207*^9, 
   3.704193410823427*^9}, {3.704193456568183*^9, 3.7041935178321323`*^9}, {
   3.7041935671433973`*^9, 3.704193902084605*^9}, {3.704193940244712*^9, 
   3.704193978452582*^9}, {3.704194020338695*^9, 3.704194049043038*^9}, {
   3.704194094755722*^9, 3.704194160120734*^9}, {3.7041942304018583`*^9, 
   3.704194247154615*^9}, {3.70419435006574*^9, 3.7041943840163307`*^9}, {
   3.704194479119995*^9, 3.704194533616172*^9}, {3.704194587694903*^9, 
   3.704194650078331*^9}, {3.704194933221085*^9, 3.7041950173556004`*^9}, {
   3.704195099435719*^9, 3.7041952893060637`*^9}, {3.7041954272757*^9, 
   3.7041954436950493`*^9}, {3.7041956005842237`*^9, 3.704195601320232*^9}, {
   3.704195795335032*^9, 3.704195822792404*^9}, {3.704195977910926*^9, 
   3.70419601416547*^9}, {3.704196050852872*^9, 3.7041960890756817`*^9}, {
   3.704199319085145*^9, 3.704199371355064*^9}, {3.7074538889245768`*^9, 
   3.707453902300619*^9}, {3.711889596442377*^9, 3.7118896574030724`*^9}, {
   3.711889782778645*^9, 3.711889844857893*^9}, {3.711889895545957*^9, 
   3.711889918250826*^9}, 3.714110115590949*^9, {3.729922119211192*^9, 
   3.7299221281656084`*^9}, {3.72992219735173*^9, 3.729922272512662*^9}, {
   3.729922313509534*^9, 3.7299223169259396`*^9}, {3.7299224329433436`*^9, 
   3.7299225979448338`*^9}, {3.729927185842611*^9, 3.7299271885258155`*^9}, {
   3.7299272362774997`*^9, 3.729927238882704*^9}, {3.729932164325895*^9, 
   3.7299321811271243`*^9}, 3.729932224916401*^9, {3.729932507606498*^9, 
   3.729932528775735*^9}, {3.7299334479003615`*^9, 3.7299334512231674`*^9}, {
   3.744549376191188*^9, 3.744549376651189*^9}, {3.744549465442313*^9, 
   3.7445495402524176`*^9}, {3.7445495846434803`*^9, 
   3.7445496322245464`*^9}, {3.7445498586514487`*^9, 
   3.7445498592814493`*^9}, {3.7536793945812216`*^9, 
   3.7536793973712254`*^9}, {3.762148174229725*^9, 3.762148175196926*^9}, {
   3.762148288659727*^9, 3.762148313573971*^9}, 3.762148659872181*^9, {
   3.7621662637311172`*^9, 3.7621662687543263`*^9}},
 ExpressionUUID -> "60bf6cba-a914-4d1a-b066-b081b8998a4d"],

Cell[BoxData[
 GraphicsBox[{{{
     {FaceForm[None], 
      RectangleBox[{-42.519685039370074, -42.519685039370074}, \
{439.3700787401575, 297.6377952755906}]}, InsetBox[
      GraphicsBox[{},
       Frame->False,
       ImageSize->{481.8897637795276, 340.15748031496065`},
       PlotRange->{{-42.519685039370074`, 
        439.3700787401575}, {-42.519685039370074`, 
        297.6377952755906}}], {0, 0}, {0, 0}]}, {
     {FaceForm[None], 
      RectangleBox[{0., 0.}, {425.19685039370074, 283.46456692913387}]}, 
     InsetBox[
      GraphicsBox[{GeometricTransformationBox[{{}, {{}, {}, 
           {RGBColor[
             NCache[
              Rational[72, 85], 0.8470588235294118], 
             NCache[
              Rational[179, 255], 0.7019607843137254], 
             NCache[
              Rational[101, 255], 0.396078431372549]], PointSize[
            0.004583333333333334], AbsoluteThickness[4], 
            LineBox[CompressedData["
1:eJxF1nc81d8fwPGLkt2gEpltK3yRcO/H+tpJMotKUpL1M6KSLqmvhCiECtlR
2Xt8kL1H2Xsr271o0O+iPu/7x/V4Ps7Hued1PucOvqt2uhbUOByOTIXDbfz9
XXg2kT76O4rbfMwj8YlrRbm+YO2g5LYbLmDyA+OpfVfBb27t+F2hBVY2zGJz
PgWeVjQXOMwPfiGyW76NCSzDgep7rqxiHt5uc0tsGPxkgcNjsB4s1lcd8iwH
3Fl9+z0hGkzMPFw24ws+FtXa8doF3PiUOKN5FXzbRYTmpxaYy7yXPekUuELb
R8SYH2wtI61Mx7yKrv/eeMwhrEfHjXNWVtDZPy7YHWR3fXgFtfzjq2sKj/Y2
rKAeP7fMMDUXXp6zgm4f2nLa5zepjtErqDN+y0YlmpX8fiuoT+zPTePef+9p
cVlBv/JNbTrhZcIC8eoK2jccuOmzD/V3iJ5ZQU9qsK9veNmWhmvg1ArKxiS9
uuGIC2ni/vwr6FndiOEN/6tyWQ3PvII205wI2/C0GPOl6ZVllPPp7bR1ioO4
ChxfDS+j3AsT9L8olqW/+USjYRn96FpURaJ4hLQv8nvOMkq86ygzTLHPYHlm
YvQyKnTbsjaLYvF6h1pDv2V0TSKl8hzFXTm8g7Suyyj9o1u599fnEGJMIznr
6jJ6E++058uvOeT4MzdGizPLqJErT1/K9zmk6a4AH5v0MrqoUHGfljSHuFzv
lPrEv4yWc1Y3nP86h3DrPtZyYF5GHbQj2e91zyGVeImrfKtklP91HEtu6Rxi
c2LYpXmYjNYMBB2Pfj2HsO0N8HvQQEb1XKp8VG7MIYU4QoxILhlFl4PumnDN
IebT33L7osmo6uwxtcD8WYSxM6zR14+M/sdU6jIqM4ukf1IdlXUlo/jP55jo
X80gF1LI379eJaO0h1J2oZ3TCNWrmJ3hZ8joCTlu8QNL35DEx+eOqEuTUUP/
Yum4r18RHYffMqv8ZPQfH453DqVTyIrpB50EZjIqUzbWvnJ3EolQv3jdYJWE
NqsHnejmnEBUJOndto+Q0JjGTu+378aQWd6cwMwGEhofUeF2RWAUCWaySDDP
JaFxtR5PLsQOI3Kre4r2xJDQ9DE8dRrXEDI6UtJa6kdCr7whjEtLDyBPm2wn
7V1JKLu45Ttr9V5EvODgOo85CQ0VHG5KdOlCuuNrWZvOkFBeawm9rzXtiOdz
1xPu0iSUWlKq8fa/n5ET7kcR4UMktP7KM+npmRak+eZnvV5mEsp2SnpnpU8T
4qrvafV0dQl1K3b9JB1Wh/AoiBJlRpZQ6RuPe21oq5FKof7gqYYl1OuBkkZd
Uzliy+6bHJq7hL6OypLSWChF9m2TKVWNWUKJmrNnMuqKkaK5ifZlP4oNnTmt
z+Yj13qCp+Ncl9BJhjkPS7NshKlKiVrffAldbZ0bXSelIxnpC/u3aS+hOpNK
/gI/U5ALEZHCGdIUv/5l2d2XhFD7nFG6emgJlQ9RK8i+G4+8c/5ptJtlCW0u
MUzvKYhGzpm9sy1ZXURxtgq4XRyRyKqWoZfdyCJK3CVWa5UThkRJbw/nblxE
S6Z/iRFEghHVwxkpDbmU8XDHn05XApHZnWYVbjEUU43bvLzui4T8ZOkR9Kf4
/dhPee7/EPxE4Xy3K+X/zXvHHYs9kbFWK1ofc8rr5c0PHlFxR3yL2Q+e1qZc
j8u6/tHYFZFIqhSblKaMWw4uxHg4Ij3BTqovD1GcZnSkjscO8fTgN1VhoTgw
tfZsviUiYNPsQF5dQHG3qvplA8yRFiN379gRinuZ0xpaLyF3lIUizjdSrJI9
dE3YCOEV7c6gzqP4SpnRsyFdpJrTuyYthuJrR6V6L55B7HZIDVzxp5hdsWoy
VwXZtzRC2nlnY75/Y3Q9FJDi/kAG1Jxi7zWib6cMYlGL8NpqUyxv9aPbTQJh
yp6R5DpNccl6aib3SSTz7SvN+kMUz7Ma93gdQ0z81M3usWz40cyLFD6E5s7K
bYHv8yiO92lNxW0OJOlanG/XCMUlDgoP01kRXZ3z0d6NG/41tCLAjHyXpco9
lUexfBUX073tSNSxlIbxGIpxRvtfuPwmqLGajgT7b5jBpujbMmF+neG78h2K
ib23DoTPE15+zWUhmW+MJzskTk0QCO3XD8dobzi+cRfPEGG8lE1G9/SGI45f
u9xJ8PtQdpbq8IZ9LBUILQSJMHuLVJYNBxxsRqoJufT45eLFOYrphCcWSgg7
hkL5uKo3jGvl884hGOSStO692TDvvt+yqYTYZzquXQ4bbm7/Ih9PWLr+PuaU
2oZLjixpRRAUCXRNwVyb11sq3Q8iBO699mNpcXZjvhvdXk8Jg9PoEd3qDRMb
a4w9CSfLOc+lvtkc78zQciXcf+XixuK46bg3C3aEeoe2BGu1TT927LhG4NQ4
2VbLtekf62sXCFZ8T9ePL81sfr/dNzpHyFsdP/Ff9aaPt3GrEOiaFfXH3mx6
MuWXLMEwIYKo5Lhptb0BYoQ49x/Jb9U2LdrXe4RA0jfo+M21aXmTNQ6CknA6
9aWl6Q2XdHrtIjzfxiJSWL1p4n6mbYShnpvGHBFbnuFaxYtmVHi5Om4ad7l0
Gu/uw5farrZlqrVBfIPZ/R4J7i17j7ThD57uon2x9G3T0rur8Ld2SYovVG95
9UE+Pn8iwPRsxJZ1jn7E06PT3h8ctxz1MwpvFKKWyai+ZdzCc3y8TezATe4t
E6e88GRlHGP10tctd93GKx80kTpas2VcpiX+xVKOmVfEH1tfwA/XsvoNO/4x
SRMvFm2XK6/+x/J4/IM7dSMR3H8tgm/UObZzbWnqz+8LHjzX8YcyF2v+WH4n
3vp3v0VexB8Tf8sVtMsE7nf6e/2cHMPHkEJn9b/ulzN6tDjRxv3X9XIJJtqs
4qTJP86VW/4niRBQ89epcv8y0lrNRvx1lFzQsFmwltNf43AjeUUlSepg8cAD
03Q8YKKl8/4bpAnMTUiLYkUNmHu/sO2hSLDNrHeYhxO4sGK0fEAdzPhGfh7P
AzZ2es35mjSOOVFzVeVHDXiFX8/BKBKs8iPlTbYTOLiFsYZNAzyaeIPkwAMW
J37iaSGNYfYw5NE8WQtuFrl32y8SzEPb8fabE9i2T7xBXQNclOm/msADZvL9
eoiWPIr5grnK2Wu14Hcy0XfLIsGru9fjeJ3BqlPGLe4a4JCSrF+9POCxl7uP
y5JHMP9jZ3M+rBbsqVLjvhIJbuE6kqTvDOYlE79kaIBt63txe3jBxTHSQvbk
Yei5F2TYWAs20Z33FIoCJ53Q+ujjDP6BS+ya1ACrddJsV+UFh6RcFo0jD2Ee
f1xwkaYOLHFp/39mUWAvScd01BncytTUx6UJ5h0VoHfjBdsXPJboJg9Cz/Ph
y9J1YBYrwtOQKLCJQng2yRn8nn15SFcT/GPuHHMaLzjA/+L/uKcHMIviWau7
Q8D132q5XyqArcM9nc9P92OmU5ep3/kSnLiywF+vAFaOf3fHe7oP86CeWbPy
SzCR5sAxKkXwwfTm+0XTvfD+uuL9+c5LsNFOeUEpRTCpaMVjcboHc5B1SufH
l2BRzhsnbymCm2u4Hx+b6YYe1/bekZdgpmP+/0QpghO//OtjMtMFPV5rg+yh
4FHxrFNfFMHEIWv/wJlOuJ8Bh8fOhIILCb2yDEpgk5kXzytnOuD980pzyjMU
HKRBI48ogSW+54f8nGmHngSHmZxQsL2BgLKTEphp+3C46OwXOA8ZYQvToWC1
q+fU3imBR3fRR1rMfobzipaQ+cLAvLauWv1K4JKDojHhs23QUzfx3SAMvHon
UodVGRx63DChabYVejpY1p+GgT8/qtRTUwbbS7gnb5trwbxrRJK6NAz8PnDG
6L4yWE0+LuX0XDPmyVkT2uUwsNcbNtN0ZbBaaOiNvv4muH/kHXsNJMAlui5l
jU8aoSdl3E51oAHOF7MBV4kE2N6qolbapx7OT5WEa9pAHazncOwRAUkwrydr
W7RPLZzvAU8i52AN7JfconCQJLg5zKyH6Wk17MdKs/ejwSro0ZOXWpcEe6el
jNx+Wgk9LDyBc4MV0HPLn2ApBZauWfs2+LQceo7ahBkPfcKc+rBXpVUKPDmo
SdLwLcN8nFDw9tNQKeYrrwTOyp0Ch66G/cr0LYH5kvfoXSxHYT+uL3zUsivG
HMXbTE/gKILeno/XTlYUwOdXsB/Ka5+PGadjzbGHMw/Wz6DpTFOZg3m+/EQz
yT4b1veATnCcMws+n05PPOqozMCsQ6oYrP5fOuzfx1jZ/INpcF5aaYUNn6XA
fKrlw6fH3oMLPUIPyiZhlhdDtH8HJIDjf9EMj8dCP2d+XrlcNPTwzvVrH4kE
M1hpsLWEwXqWRrO63IJgPQWoIuGcP1z/LOtATeJDcKXBUALOARw6/YjVUwPB
PN1SJvTWFczv6MP4/TFm+YRi45LmAHCR0uyPwyGYiW3VnpJ3XmEeJMUz5l6P
Aj+Y0v+yKwbmZxSKWsyPA4fYft1pkYiZly9NQnhnMvj9krtG3gfMUZyvRjPE
UjGLmhU+KXuchjk1vk+kpScd1ju93jYgmom5RIz3zuyjLMw6Lgrca93ZmJsL
r35iFM1FND4N3AzTj8Bdofay5HiUh43Pq8Yxn+jOx2zvV5l+6mQh9LRNGKp4
FcH+sNOv6XUVY6Y7ubdFbH8JvF5L3KG8UnCAk9RteetSzEb7q6qr9pVhZs83
5DxbCh40mbRpv/UJ9ue3a4npvnLMltH0rGMlYNF/wy2sb1VAz4RA7tLeSsy5
PgUM90rArsJaptS3qmA/m3tTnuythl5HG+rdJeDqvet6oVY10JPrn8Cztxb2
+yLPj3gUzL6eoiViVYe5M0o+MoutHnqUWhbkULDluJly+c0GzMefLIZosjVC
j+DDqdZicGojq9yFm02YC6V1q+bpmzEf9Am3l7gMJvYMH3DNBI8KCX4qoG/B
rOzuaP37EjixqWCvUiaYjm8b+pi+FbO1g5Zl7SVw/aeg3SyZYNG9ffnn6Nsw
B10/ci34EpiUY8PclQE2os/OPkj/Ge7XhfXLVy6BD75XoY/NALut+adP0H2B
86LdcVHwElg5ime7XQY4duHGx3S6duhRSjVcNgVbBq3iZDLA9WPySffpOqDn
1JPzpabgAO+WX9sywKSuA/FqdJ2Y9QSvnvU1Bee6Ja02pYPZGxffstJ1QQ+P
rKahKbjX/iEpPB2sXFb3pn9HN/Swsqnym4K3WZjMW6SDr2XHhr3b0QM9O2YU
Z0zAQsaS06LpYN+k+8FOO3qh52cFIdcErHeGZfJnGjgzwiAQ2dGHmW0+Quah
CdhNYWKkMg3c+/ykH8OOfsxyoy5S2ibgWMmSgcA08Lb/6J58oR2Ank4d8QMm
4PITYT0maeCQIntFHZpBzCrjbPsXhcHLLHnfXhiBk06Zlkg+BF+4QhXc8QHM
8CTu5p1OcHGaOoGTZgizbffMniJhMDfN84lLRuBGQalC3EOwp153QPQHsPh9
dwvlTvBwHL/MOPUw9DRWsngLg1VWrEZOGIGXeXbm1nmC49UyfG0+gC/8z9Bs
ZyeYIfynZBr1COb8skiG88Jg229KAyRDMDfbZEaIJ7hRztdb+gPY3ULUtLsD
LO7/WcyNehR6sl1puYXBzwcO9qCGYBW60hQzT/CyqIUXzQdwvDG9cVwH2MDz
g7Aq9Rj0JJ+jnhIC57eR230MwVa/wpKFPMHcRwjExvfgxjPDevYdYPfbj0/s
oR7HLBIpsJ4hBB6uamzVNwQ/n3dIWPEAKx7Y7xb2HrysUKAj2wGOt7p8pI9q
Anpe0PxwFwIzFCY08hqC80c1Y8o8wFbM8y7X3oM5pIK0aDvAjZek+RKpJqHn
v16yuhBYJJVY+80APNx5ONLPA/ycqsbx5HuwooCNWks7eFF3N5cj1RT03Mta
YBMCG8QaV2YbgGkb1sKNPMD55Ld2P5LBVtwqyq/bwRyqX9kJVF8x19r5zwwI
gt1Dxcs8DMAipe0hhzzA/VN3b1Ukg5/v4ZG/0Q5WlP3ERk/1DXrMb0wlCYKj
fRmLtQzABlkpz2eJYNr+8zcCksHZtKuy4u1gq5Ovd33GTUOPkfyYsyC4ljia
t98AfPedt38eESzSKmR+MRnc/6P51NoXsP8hZ6ZI3Az0aB0YkhcELzoVZQ3r
g6PfmPl4EcG6ldsvH00G0869+6f6Czh7vzadFW4W83X5xV5GQTDHzZC0D/rg
2kCZx2eJ4Lv5/RcWksAiI54nX3wB9zMe2yaJm4MeibrOdgEwwdTug6s+eJHy
a56DCI7+mGNQmATW3fy6B9NsPs9j/j8epJ4O
             "]]}, 
           {RGBColor[
             NCache[
              Rational[28, 51], 0.5490196078431373], 
             NCache[
              Rational[27, 85], 0.3176470588235294], 
             NCache[
              Rational[2, 51], 0.0392156862745098]], PointSize[
            0.004583333333333334], AbsoluteThickness[2], 
            LineBox[CompressedData["
1:eJxF1nk0lN8fwPEJWUuFohLSJtnqSyHmCj/ZKkmWQklUkmQpShq02pIQbUQh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             "]]}, 
           {GrayLevel[0], PointSize[0.004583333333333334], AbsoluteThickness[
            2], AbsoluteDashing[10], LineBox[CompressedData["
1:eJxF1nc8Vf8fwPFrZNOgaba+ZSYh4d4jfO0kmUWFNJTxNYqSLlESkuwyQghl
bzr2yi5bXCMjm3vRoN9Fv/O+f9z7eD4+5577eX3O555795vb6lrS4nA4Cg0O
t/76p/hsEnPsDxS38ZhDEpJWS/J9wdpBKZ+v3wVTHhpP7DIHR95i/FOlBVY2
zOFyOgmeUrQQOnQA/FJsu8JnNrDsPlTfY3kF89AW61vHh8BP5/e5kxrAx7/W
hjzPA3fV3kklxIKJ2YfKp33BR2LaOl/fBTc9I05rmoPv3BWj+6UF5rXo25N8
Elyl7SNmfAB8W1ZGmYkdzPnPqHHe8jLmou1BtteGwOarp712NoJZJmYjKvPA
GV8i0x1iwUalmtUH/MC41B+9rXfBiaGJ80Rz8NlH+oziZ8BLNnS8AyfBURcy
JPwPgP9VuayGZwdPHWe/NLW8hK78WX/MIkG8RQ6vhpbQR38tx3zzqUbjEur0
Y9PD5F3RP/KW0P6cTfuQKrOTYpdQdenVDUs02Ncb+i2hkfQTG+7OEyAxOC+h
ewNNNkyMa6LkmC+hFWvsv9d99Lkrq+WZJTRxLPH7upvvCe3nkllCU4IlItZ9
91qXdMWBJZTFY15njWo+3cda9uxL6B1SSswPqqvxkub7Vyjoaknyme9UWwsO
3W0ZoqChe7V5S6jm2hng97CRao2qI8pUF+MIcWL5FHRq16AXz9osYjE1mf81
loIu0M8zev2aRVi7wpt8/ShoirKv4D9Ls0hmheqInDMF1TkkMtw6OYtcSKP8
+G5OQc13XatV755FaF7FbY04Q0Frrl/s4S+cRZIenzusLkNByx4+nq/2nkV0
7P/IrhygoNt/dBNJhFlk2fS9TiI7Bb2i8uRdTfsMEqV+8ZrBChmVXciRUFed
QVSkmF23DJPR8Kv3nlj5TyMzAnkvshvJqEFL8xp30hQSzGaZaJFPRu/9Hj+e
+3ISkV/ZUbIjjoyO43k9RM9/R0aGS9vK/Mho9HkzzaXv48izZptxO2cyGhrA
tjfObAyRKOJZ47cgo21zDL910G9IT0I9Z/MZMqrtwXD4F9sI4hHoLOgmQ0bD
JM9oNZ0fQgTd/kFED5LRPK/FzOevSUjLzS96fexkVK89SVe9/yvirO9h9Wxl
Eb3zLL2cGN+D8J8WJ8oOL6KupdNE25BOpFqkP3iicREd5XMRnC76gtjs8U0J
y19EUxOqlfn2tSG76GXLVOMWUWJpeIvd9WakZHasY8lvEWW70riav+MTcrU3
eOqt8yIq7kKSo5yoQdhqlGj1LRZRX/blG7eqK5CszPnd9NqL6PhT8gdiRSly
ISpaNEtmEWWSFFcuVClGaH3OKJkfXERX/EqmvhfmIe+cfhlt51hEuxQqWcmt
Wcg5s3c2pSsLKO6+OpvxvXRkRcvQ03Z4AS0tZ9dyVUlBYmS2RPA1LaAx0eXG
D10SENVDWWmN+dTxnKoFXbtYZGarWZVr3AJK5DBaOS8QhYT84ugV9l9ABYqV
eprdwxD8WPFcj/MCesVVRfBEz0vkW5sVg48F9fMUAh5m0QUgvh/38JzSpr4f
OaESW/gUkUyuPj4uQ/URhQeTQZ5Ib7CjauhBqm+3/7fLkoh4uB8wVeGg+kS5
jSLtPUTIusWesjKP4uYraKp8HJFWIzfv+OF5lLg7ztbziB3ioiwSdb6JOn7L
PuKP5k1EQLwni7aA6ofJfQfzLZBabu+6jDiqSUqk3xGXEFtG6YEr/lS3rUm8
jDdEdi0Ok7e6UC0dWcMvpot87H/BglpQXasdyPdFE7GsRwRstKl+rW4aIfEv
wpY7LcV7imq9d5Nvtisg2W9eaTYcpFqgPJubIIOY+Kmb3eegusUeJyghgdC5
LN8R+jGH4rZJGp8QFUaSr7717R6mOuACa574IURX53ysdxPVpKDc6k5e5Icc
Tf7JAqoFauSY53YiMUfSGkfj1i1xjp5lG6LGaToc7E81caR1TpcRmVtj+aHs
QjWu/J7AVxwS+j2fg2yx7moVcWSFQOi4dihOe/341pGHevOE0TIuWd1T6+M2
r5xixgl+78vP0hxad1lC6NVBgmS4nWU6x7qZrOlvdRHymfFLHxdmqV5jzWBq
JTAOhu3nrV13C19kZA3BIJ+sdT9y3Xb9g0qlhPjnOs7d9hvjLxDFXMLitdS4
k2rrJh2TVfxAUCQwNQfzrlu88rl1POHFzqs/FxdmqL7y1PfqKwJpCj2sW7tu
XHavfCDhWCX3ufTIDdMX8XgTHry668rhsG7iT5qEh4QG+8+Jt9U2LMIS5Ujg
1jj2uZ5343jzs++sCFb7n60dXZxed/sjbjNCwcqo4JPaDZu31eoTmFoU9b9F
btgo2EuTYJgYRVRy2HDDCuE04a3bz5Q3apvjnHZSBLK+Qecf3g3HPLMWIiiJ
ZtJeWpza+L3ZdUSAEEjPIVZcu+n/XnISBntvGu+L2nSiJyNBPKvK09lh09tp
fuPdfPand6htutNrDt9o9qBXkm/T0eeG8TynuhleLk5uOPNKB/7WNimJ+dpN
z6XW4QvHAkzPRm16RaQEz4xOeb932DSTVTreKEQtm1V909vUY/EJ1vEDN/k2
TRIMwlOUcay1i983TKR5jFfmMZH+p27TuMq7+JeLeWaeUX999SZ+qJ7Tb8jh
rzsu4I/H2uYrqP81mxb+ocun4Si+v8bh8U06R7auLk5sOkYUz3v0kezFur8m
8eJv/+m3LIj661J2fFGH7Ivdjn9NXJVn+RBS7KT+17hpeSOvhbHPfP93n3yi
iTanBHn8rxvkl04kEwLq/u98+X9ZGaxmov7vGPmgIbNgLUfwcEFJabL6/43D
SbzYO8XEDybecNp9nTyGuRlpVayqA/PtFrU5GA22nvEOd3cEF1eNVA6og1kj
Febw/GBjx9fcr8mjmJM0V1R+1oGXD+jZG0WDVX6mReY6goNbWeu4NMAjSdfJ
9vxgCWIFfyv5G2Z3Q37NY/XgFrH7d/yiwfwMnW8mHcE2XyUa1TXAJdn+K4n8
YDbf7wcZKCOYL1ionL1aD34nG3uvPBq8sn3trYATWHXCuNVNAxxSmvO7jx/8
LXT7UTnKMOYTttbnw+vBHip1bsvR4Fbew8n6TmABCrE9SwNs09CH2yEA/hgn
I2JHGYKe+0GGTfVgE905D5EYcLKg1gcfJ/BPXFL3uAZYrYtui6oAOCTtsvhb
yiDm0cdFF+k+gSUv7X5iFgP2lHLIRJ3AbWzNX3k1wQIjQsyuAmC7oseSPRQS
9AQOXZb5BOawIjwLiQGbnI7IJTuBU/csDepqgn/OnmPPEAAH+F/8j29qALM4
nrO2JwTcMFnPF3oafDvCw+n8VD9mJnXZhq2h4KTl+QMNp8HKCe9cvKe+Yibp
mbUoh4KJdHuP0CiCeTJbHpRM9cH364r3F5dQsNFWBWFpRTC5ZNl9YaoXc9Dt
tK4PoWBx7uvHbimCW+r4Hh+Z7oEe546+4VAw2xH/EzGK4KT2f31Mpruhx3OV
tCcMPCKRc7JdEUwcvO3/YroLrmfAoW9nwsDFhD45FiWwyfTLwOrpTvj+vNKc
8AgDB2nQKSBKYMkfhSG/pjugJ9F+Oi8MbGcgpOyoBGbbMhQhPtMO+yErfH4q
DKxmfk7tnRJ4ZBtztOXMF9ivaCllfzhYwMZZq18JXMojHhcx8xl6Po39MAgH
r7hE63Aqg8OOGiY2z7RBTyfH2rNw8Bevaj01ZbCdpFsK/Wwr5m3DUrRl4eDU
F9NGD5TBagpv007NtmAenzFhWAoHe0ZymWYqg9XCwq5/7W+G60dh3GkgCS7V
vVve9LQJetJGbVUHGmF/sRvwlkqC7ayq6mV8GmD/1Eg6Zwx8gvkcij8sJAUW
8OD8HOtTD/t7wIPITaqD9ZJfEA2SAreEm/WyPauF9Vhu8fYi1UCPnoL0mhTY
OyNt+M6zaujh4H8xS6qCnlv+hBvSYJm61UnSs0ro+cc63HiwAnP6oz6VNmnw
OEmTrOFbjvkooehNxWAZ5iuvhM7KnwSHrYT/zvYthfOl7NC7WInCelyb/6Bl
+xFzjEALM2FfCfT2frh6rKoI7l/BfqiAXSFmnM7tfTu4C2D+LJpOdNV5mOcq
BVvIdrkwv4dMwqPcOXB/OjXm1VmdhVmHXEWq/S8T1u9DvFwhTwbslzYGUcPn
aXA+1cqhU99SwcXuYTxyyZgVjiPafwISwQm/6YZG46Gfu7CgUj4WegRm+7UP
R4NZrDS4WsNhPosjOd2uQTCfIlSRcM4fjn+es7cu6RG42mAwEWcPDpvy4vTQ
QDBPtZaLvHEGH3DwYf3xGLNC4kfj0pYAcInSzM9DIZiJn2s9pFxeYSaRE1jz
r8WAH07ot2+Lg/OzisQsFL4Fh9h832qZhFlgf4ak6NYUcOqim0bBe8wx3K9G
so6nYxY3K35a/jgDc3rCV7HW3kyY79Ta5wHxbMylxwVcZrxyMOvcPc232pOL
uaXYvIJVPB/Zf0nKLuJdFu4KreeNfV4F2Pic6lt2wZ5CzHZ+1ZknjxVDz+cx
QxXPElifPcyret0fMTMd29l6fHcpfF7r24MFZeAAR+k7CrfLMBvtrqmt2VWO
eU+hIffZMjDJZNy641YFrM8f51LTXZWYb8Qyc34rBYv/G2F5+1YV9IwJ5S/u
rMac71PEcr8U7CyqZUp7qwbWs6Uv7enOWuh1sKbdXgqu3bmmF2ZVBz35/on8
O+thvS/y/0xAwXvW0rTErD5h7opRiM7haoAepdZ5eRR8Y9RMufJmI+ajTxdC
NLmaoEf40UTbR3B6E6f8hZvNmItldGvmmFsw8/hE2EleBhN7h/Y6Z4NHRIQr
iphbMSu7Odz+cwmc1Fy0UykbzLSfHn3M3Ib5tr3WjfpL4IaKoO0c2WDxnV8L
zzF/xhx07fDV4Etgcp41e3cW2Ig5N5eH+Qtcrwtrl69cAvOkqjDHZ4FdV/0z
x5jaYb9od14UvgRWjuHfYpsFjp+//iGTqQN6lNINl0zBN4JWcLJZ4IZvCskP
mDqh5+TT82Wm4ADv1t/0WWBy994ENaYuzHrC5md9TcH5rskrzZngPU0LbziZ
uqGHX07T0BTcZ/eIHJEJVi7/FNnP2AM9nFyqB0zB9JYmc5aZ4Ku58eHvGHuh
h3FacdoELGIsNSWeCfZNfhDsyNgHPb+qCPkmYL0zHOO/MsDZUQYvEMavmLnm
omQfmYBdT48NV2eA+wKP+bEw9mOWH7krrW0CjpcqHXiRAaZ/wvS0nWEAerp0
JPaagCsFw3tNMsAhJXaKOnQkzCqjXLsXRMFLHAWTL43AySdNS6UegS9coQnu
fA9mefr2pksX+GOGOoGbbhCzTc/0jhJRMB9d4NglI3CTsHQx7hHYQ68nIPY9
WOKBm6VyF3jo7QHZUdoh6Gmq5vAWBassWw0LGoGX+Lfmf/IAJ6hl+Vq/B1/4
z9BsaxeYJeKXVAbtMObC8miW86Jgm0mlAbIhmI9rPCvEA9wk7+st8x7sZilu
2tMJlvD/ctyVdgR6cp0Z+ETBgQM8vaghWIWpLM3MA7wkbulJ9x6cYMxs/LYT
bODxXlSV9hv0pJyjnRABF36mdPgYgq1+h6eIeID5DhOITangpjNDenadYLc7
jwV30I5iFosWWssSAQ/VNLXpG4ID5+wTl93Bint3u4angpdOF+nIdYITrC4f
/kozBj0v6X66iYBZihObBAzBhSOaceXuYCv2ubtXU8H7pIO0GDrBTZdk9ifR
jEPPkz6KughYLJ1YP2kAHuo6FO3nDg6kqXM4lgpWFLJWa+0AL+hu53WgmYCe
+znzXCJgg3jj6lwDMEPjaoSRO7iQ8sb2ZwrYik9F+XUHeJ/q9z0Emu+Y6239
pweEwW5hEuXuBmCxso6Qg+7g/ol7t6pSwIE7+BWud4AV5Sq4mGkmocfi+kSy
MDjWl/WjlgHYICctcIYIZug/fz0gBZzLsCIn0QG2OvZ62xfcFPQYKXxzEgbX
E0cKdhuA773z9i8ggsXaRCwupoD7f7acXG0H+x90YovGTUOP1t5BBWHwgmNJ
zpA+ODbSzMeTCNat3nL5nxQww+y7E7Xt4Nzd2kxWuBnM1xQW+liFwftuhmS8
1wfXv5B9fJYIvlfYf2E+GSw27HHsZTu4n/UIvRRuFnokP3V1CIEJprbvnfXB
C9R/8/uI4NgPeQbFyWDdjZ97MN3G8xzm/wGvNWmB
             "]]}}, {}, {}, {{}, {}}}, {{{163.40778145422442`, 0.}, {0., 
          272.56208358570564`}}, {261.78906893947635`, 5.451241671714113}}], 
        {EdgeForm[{GrayLevel[0], AbsoluteThickness[1], Dashing[{}], CapForm[
         None], JoinForm[{"Miter", 3.25}]}], FaceForm[RGBColor[
          NCache[
           Rational[82, 85], 0.9647058823529412], 
          NCache[
           Rational[232, 255], 0.9098039215686274], 
          NCache[
           Rational[13, 17], 0.7647058823529411]]], {
          {GrayLevel[0], AbsoluteThickness[1], Dashing[{}], CapForm[None], 
           JoinForm[{"Miter", 3.25}], LineBox[{}]}, 
          {EdgeForm[{GrayLevel[0], AbsoluteThickness[1], Dashing[{}], CapForm[
           None], JoinForm[{"Miter", 3.25}]}], FaceForm[RGBColor[
            NCache[
             Rational[82, 85], 0.9647058823529412], 
            NCache[
             Rational[232, 255], 0.9098039215686274], 
            NCache[
             Rational[13, 17], 0.7647058823529411]]], 
           PolygonBox[{{154.26800594325601`, 61.30305040213306}, {
            153.50930131361943`, 62.43853212300816}, {152.37381959274433`, 
            63.19723675264475}, {151.03442757946652`, 63.463658388855244`}, {
            149.69503556618872`, 63.19723675264475}, {148.55955384531362`, 
            62.43853212300816}, {147.80084921567703`, 61.30305040213306}, {
            147.53442757946652`, 59.963658388855244`}, {147.80084921567703`, 
            58.62426637557743}, {148.55955384531362`, 57.48878465470233}, {
            149.69503556618872`, 56.73008002506574}, {151.03442757946652`, 
            56.463658388855244`}, {152.37381959274433`, 56.73008002506574}, {
            153.50930131361943`, 57.48878465470233}, {154.26800594325601`, 
            58.62426637557743}, {154.53442757946652`, 
            59.963658388855244`}}]}}, {
          {GrayLevel[0], AbsoluteThickness[1], Dashing[{}], CapForm[None], 
           JoinForm[{"Miter", 3.25}], LineBox[{}]}, 
          {EdgeForm[{GrayLevel[0], AbsoluteThickness[1], Dashing[{}], CapForm[
           None], JoinForm[{"Miter", 3.25}]}], FaceForm[RGBColor[
            NCache[
             Rational[82, 85], 0.9647058823529412], 
            NCache[
             Rational[232, 255], 0.9098039215686274], 
            NCache[
             Rational[13, 17], 0.7647058823529411]]], 
           PolygonBox[{{139.27201282998416`, 96.7361212682748}, {
            138.51330820034758`, 97.8716029891499}, {137.37782647947247`, 
            98.63030761878649}, {136.03843446619467`, 98.89672925499698}, {
            134.69904245291687`, 98.63030761878649}, {133.56356073204176`, 
            97.8716029891499}, {132.80485610240518`, 96.7361212682748}, {
            132.53843446619467`, 95.39672925499698}, {132.80485610240518`, 
            94.05733724171917}, {133.56356073204176`, 92.92185552084406}, {
            134.69904245291687`, 92.16315089120748}, {136.03843446619467`, 
            91.89672925499698}, {137.37782647947247`, 92.16315089120748}, {
            138.51330820034758`, 92.92185552084406}, {139.27201282998416`, 
            94.05733724171917}, {139.53843446619467`, 95.39672925499698}}]}}, {
          {GrayLevel[0], AbsoluteThickness[1], Dashing[{}], CapForm[None], 
           JoinForm[{"Miter", 3.25}], LineBox[{}]}, 
          {EdgeForm[{GrayLevel[0], AbsoluteThickness[1], Dashing[{}], CapForm[
           None], JoinForm[{"Miter", 3.25}]}], FaceForm[RGBColor[
            NCache[
             Rational[82, 85], 0.9647058823529412], 
            NCache[
             Rational[232, 255], 0.9098039215686274], 
            NCache[
             Rational[13, 17], 0.7647058823529411]]], 
           PolygonBox[{{130.3895478248114, 159.42540049298708`}, {
            129.6308431951748, 160.5608822138622}, {128.4953614742997, 
            161.31958684349877`}, {127.1559694610219, 161.58600847970928`}, {
            125.81657744774408`, 161.31958684349877`}, {124.68109572686897`, 
            160.5608822138622}, {123.92239109723239`, 159.42540049298708`}, {
            123.6559694610219, 158.08600847970928`}, {123.92239109723239`, 
            156.74661646643148`}, {124.68109572686897`, 
            155.61113474555637`}, {125.81657744774408`, 154.8524301159198}, {
            127.1559694610219, 154.58600847970928`}, {128.4953614742997, 
            154.8524301159198}, {129.6308431951748, 155.61113474555637`}, {
            130.3895478248114, 156.74661646643148`}, {130.6559694610219, 
            158.08600847970928`}}]}}, {
          {GrayLevel[0], AbsoluteThickness[1], Dashing[{}], CapForm[None], 
           JoinForm[{"Miter", 3.25}], LineBox[{}]}, 
          {EdgeForm[{GrayLevel[0], AbsoluteThickness[1], Dashing[{}], CapForm[
           None], JoinForm[{"Miter", 3.25}]}], FaceForm[RGBColor[
            NCache[
             Rational[82, 85], 0.9647058823529412], 
            NCache[
             Rational[232, 255], 0.9098039215686274], 
            NCache[
             Rational[13, 17], 0.7647058823529411]]], 
           PolygonBox[{{120.23409626095874`, 205.76095470255703`}, {
            119.47539163132215`, 206.89643642343214`}, {118.33990991044705`, 
            207.65514105306872`}, {117.00051789716923`, 
            207.92156268927923`}, {115.66112588389142`, 
            207.65514105306872`}, {114.52564416301631`, 
            206.89643642343214`}, {113.76693953337973`, 
            205.76095470255703`}, {113.50051789716923`, 
            204.42156268927923`}, {113.76693953337973`, 
            203.08217067600143`}, {114.52564416301631`, 
            201.94668895512632`}, {115.66112588389142`, 
            201.18798432548974`}, {117.00051789716923`, 
            200.92156268927923`}, {118.33990991044705`, 
            201.18798432548974`}, {119.47539163132215`, 
            201.94668895512632`}, {120.23409626095874`, 
            203.08217067600143`}, {120.50051789716923`, 
            204.42156268927923`}}]}}, {
          {GrayLevel[0], AbsoluteThickness[1], Dashing[{}], CapForm[None], 
           JoinForm[{"Miter", 3.25}], LineBox[{}]}, 
          {EdgeForm[{GrayLevel[0], AbsoluteThickness[1], Dashing[{}], CapForm[
           None], JoinForm[{"Miter", 3.25}]}], FaceForm[RGBColor[
            NCache[
             Rational[82, 85], 0.9647058823529412], 
            NCache[
             Rational[232, 255], 0.9098039215686274], 
            NCache[
             Rational[13, 17], 0.7647058823529411]]], 
           PolygonBox[{{101.61486584904144`, 268.4502339272693}, {
            100.85616121940485`, 269.58571564814446`}, {99.72067949852975, 
            270.344420277781}, {98.38128748525193, 270.6108419139915}, {
            97.04189547197412, 270.344420277781}, {95.90641375109901, 
            269.58571564814446`}, {95.14770912146243, 268.4502339272693}, {
            94.88128748525193, 267.1108419139915}, {95.14770912146243, 
            265.7714499007137}, {95.90641375109901, 264.6359681798386}, {
            97.04189547197412, 263.87726355020203`}, {98.38128748525193, 
            263.6108419139915}, {99.72067949852975, 263.87726355020203`}, {
            100.85616121940485`, 264.6359681798386}, {101.61486584904144`, 
            265.7714499007137}, {101.88128748525193`, 267.1108419139915}}]}}},
         GeometricTransformationBox[{{}, GraphicsComplexBox[CompressedData["
1:eJzt23lYzPv///EhUpYsRZZUtmOJpBMlzfs1KhQhtFKUZEnUsZUjjGyJkq3N
UUNRKrQopdK0aJO0UKlk2tEyrSTJb5qZ9+v5ns9f339/1zWvPz7nul2fc+jZ
Sc513T1m7Xbaaj+cRqN9HkmjDf31T8rmcOkHP9No/NeBHoX/Tk28Bt50O7J0
nwu496zl1ym7wfcOjvrz2gisbx4vd1wT3Kprt2jubPAt1YmM0rFg7elppu4/
+rDrRh46uKwOfKVz+jlOAXjZp1zf6y/AFbknoogHYObzuRlt18DzWSXl/7mA
C68y2zbsBp9wUZX4ZQSeaVc9NUIT/HqTp6rlbLCjtpa+1Diw7F9Nli9+/MBO
nnjbaW8dePfv1RcnvwWP/soNzHoBjnl/L/roA7AFe0P2bC8wLepnVbELOMwv
rJO5G7z5vOkotY3g74clZn7WBAdtj1H3ng1es3aXAX0cuHXZuJ2tP75j356Z
fPRuHXiV9IEr69+C63umBP98AfbkZD0PfwBWLziSb+4F/vhCmSPpCmaGFPbG
7wYvuO42xn4j+N2/i2bJaYFd9lasyJwNVtx6yejIOHA2XWP3rL5e7EML61yK
6sByk328zr4Fp9CIENVEsF1rS+KnB+AxFQGF17zAsZnrGla5grc/6/35bTd4
2N2Q8YEbweGXtswz1AIbH/mj3Tcb/MP6iXHYOHCQ4Y69Zn092GuXS7uNrAe3
K7+48fwt+M5Y+zC7RLBO36TUSSHghnp2SboX+Oq7w1+cXcHqyQqDSnbgykf5
su82gt1vui48owVeeOYvtGQOuOjAe5PqcWBXU3eHq33d2Eqr1Zja9eDsxTV3
vr4FH556LdI/ETxlhHb6uhBwKre57LsXeE/VndaHruCxOXrDTe3AcbGd8iM2
gbcHBS+J0wIP99yot3sO+PHxXxYTZcBbbB8fZvd1YfcZmV9wqgeztEYGKhaC
182Ne/Y2Edw+3va1WwjY95dMlYo3mN6c0lHpCm4scZD0tANfezVVYeUmsEZE
9rIvWuCqO8fW+c0Bu5+bbb1WBrzoUNGR3r5O7GKLMx6h9eCT+ouDthWCldUq
44YngXNneOTFhICdRq34bOMNntJd3zP+JPhVzY3RaXZg+3ykfHgTeGxC2/KZ
K8HP79/dUDAHbOVlaHtKBixx8seJRT87sCP2PLz2sR681XjbA49C8M9VwxI1
k8Cs+c/eNoWADWSt6+94gzsGR//UPwn2+5Yo02MHJsr2zg3ZBG5Kl9PeuhLs
9SRj87C5YI0AZ/toGXCiNP37qy4u9qha/1kzc8FmiT1Gp+6BQ68bu348Au7e
GxWiaQDWJaTe3ZkJvjF5T393Vzs2pzVt3tZc8NKsGVui74FP33VxkzkKLjhS
GuZoAJ6xfmlp/kyww6yrgwu627CT+poWXs4FSxXpmjbeA5uHBTH1joIfnumP
vG8A7jE1K/8zE6y3JHb4zu5W7JsjZFRTcsG1VQcspweB1eJeX3A9Cj7jOSu6
zAD81vZ0lYYiWGHlR8lb3S3YBycsV+/MBb9s9rHeHASWTmv1eHIUbOFr8HyM
IfjRodDPBxTBvfq0Mbnd37D1FaxW/JUHvtX9wvZCELguX9ar7ih42QOnRIYh
+OzJN/VBiuBC4/njf3d/xZ654Lz2jjyw458a+6QgcHKZ9g35Y+DRT31TjhuC
LS52NZcqgsOsNsmq93zB/v53BOGTB14zRtKhPQh8u872jtExcH1SKjvCEKx+
Y1qrlBKYuf+4/L6eZvj9GxXrvs4DK8ovOTwnGHyo3SPg3DFwyuuGrM+G4DH3
GB10JbDlsf9m/NfTBL+/buhb258H/jHb5IhFMHht/7N7CcfAd4rH5MmtBzeE
7+s5ogRWZ2YqFfc0Yp8zV9qwNB9cpHrqhFcwWEmy/H7LMfDhT+pvDdeDU597
94Upgcde+zZHsrcBfn+yW7t5Tz74sfaDfzOCwX0TBx8qHwev+2pZfGY92Jcd
P1CtBG70m7hgVW899t9Oh7YF5IPd1+ad+REMLp45L8L0OFi5l/khbj34cEE1
bZIy+FWI1mLn3jq459Rt88J8sNXWDvfFLHDEQqOnnsfB/bTwj1/Wgw0qJEau
Uwb7Ptul9rC3Fr7/XkreIfEGrLFT/rItC3xh+dHYtOPgkrHvPs3cAFZuWCTt
pgx2Tr6kUdnLgXtu1u3SegOWcSCu+rLAVqsDE3qOg6Omfq/dugHcz90yLkYZ
7OO94x/F1s/w/Ysum1vpCy5oyVf0Ww12DHQ/vq21Br6/GmoXjPcDh//onF2w
Gqz/6PFJj9ZP8P3fxLZI3w/MlJg2f5guWCG26HRqazX8+rLxeH/SD2wxnqGy
Qhfck/rjXFdrFfz6d3xW8dQPrDZj39KDuuCiPMVL89sq4R7Xsup6P/DY+d5/
s3TB4R/WeFq1fYR7LvzmTPUHN6jHa37QBTNrHb1vtFXAv0+fuY0b/cEpRPWq
0Xpgq7ZbN7PbyuHXz90NX939wbfXSzCQHljj50vfX21lcE/YkbYX/mBns0X6
x/TAY0fWBaq1f4Cvh7iAzlZ/sMHuLQaP9cANE6SD7dvfw9drGrt3VgBY+bCr
UY0emK2gFhLYXgr3vGn+aRYA7jsZbCyrD/ZfYB72rr0E7imXGbwaAH5/MdvE
QB/srHEmcgS3GHtC/fLh6QHgqBttFqf1wQaMh89Wcouwv7RbSX4PAF+4J2cd
qw828Pff96nmHfz76x012UwDzN7qklF4pRDuedbktO7zW/j6Gmc2k60BdnZ4
na/lWQBfPzkarjGf38DHMzd03qLlYGV32dIHnvnw9f3ZnTmDkwefL52uJbeX
g4sCbKvGXs2Fz8ePIo+LnBy4x4SxYnA52CPmWf2Jq9lwj4zSDS7nNdxz0JvY
vwKslfe7hXM1C+7561CAZW0mdvT56rUlK8BfOBt61l/LwF5AJN/PrE3Htrm7
aLOOJti/L2Dg+TU2/HiRk0x2ZKXB52Nv51Mjp1fYLOUiaWJ6Ktxb9XTP0tfJ
8P3rjleasvNLbJqx4/RJM5Lg4x+94bhE9gvsjqyFRT3OCfDxnZVSaZoRD9+f
VjZfLM+Owzbuec3J/ScWPn9PQ1e9VIiBr5cSySXm15/Bj7cuq25lYxQ45Zy/
wqoIbMYytOmPTxj40YBEXVMo3D/jZVKWzgO4R5lbs2leMHi0w3q54gD4eLob
4j+63YaPJzlNl9jiDX//9fhpeeHnwdlmtWG0I2D/1ouy7usRdmtxxuL7ruDZ
Rz3H/LyEzQh7Zcku8gGn6rX3z/XFZpbmui8/eRf94T8u4vQ8GpO4l4W4pM9+
Nf0wIQTZDgpMG7OY1fXyIcqvFdr38Lfx9uHo45pBvpVnxWgsGR+JyktbBI7q
PrM+6QmKGLGab9aMuw1xy6JR9gW1/iGr2aZcybgUgx6tICqHHP3ok2pxVSyq
7ryuNmRG62DpZ7XniK2jrTbAM3uZ8sn2i/HoXvg8lw6ejV1WK/6uTEB7b9Rd
yuW5KGV35hi1RKRE8wkw5tlm+IX90y8mIeMdFeMmDHJRx7qH4xZWvuR9vANm
Mr+4yNkrO1ZzaQpy36tpe76Hd09ps/naC6kodv9M+3PNXMScKv3b5OMr5KJ2
rzH2HRdJLZ1cvEyejdY2RNRtDOP9fMUP5ySls1HOxfFzzPdxkc+xFScYjulo
oPyNIV2Kiyzkc3JzpmSgj3KxB5Pc29HUl+YzNqdnIKtsuQUFRW2IY/XlUNnB
TDR7Zn56SHsrYv1xZVtPyUJL7yi80alqQfsfSMs2srOQ7qrziSz/b0htTaC9
48HXaJjR9RGpKl9RR/OixO7J2eiLeVxF3d1mlOiZPPoUOxvtUGyWGdfViFyX
GFkPP5iDrtVNkB2v1YAYRdXPrkzORQaaYQ1vXOoQ7eih4RPZuYh1sVT12ksO
yp08aOLvkIecS35F0ybWIJ9E7zClyfnoe9/8lQ1FlbzPo1L/o7R8dHjScFP9
tHI0dfCZkarDG9RzqrP7Vv17VMFiBMfLFaBwZ4PNzroliKVX3KmTVoAKkpV+
fk9+h/Y32epnHXiL+vJCNX0c36AFV7p8N8gVIrm36pI3b+WgDpXzX0teFaLE
47+0XVSyUHShrM72A+/QhWeK22WWpKMUra05HdJFqGj71FxN5VSk4BnorLGr
CBls37sx1S8RMavqprk+L0KsrY/0258+Rw2LVTKTpYsR46Wd3wGTGKR/5qjj
n53FiLbplcHf3CgU/i55st7zYsQO0Vv3c2I4kpo1Iu2SdAliawd9DOoJQY5H
jPbn7yxBNjk3P+ueZqGCzNsTZZ6XIGWTrL6dC+8itcmfXm6RLkWs5sSJPka+
6PbeeXvu7CxFNq8qnd+im6jnxaFxH+NKEdM3aAU72wtZSCckKEi/R4wTq0ad
1/RAidsHd9ns5HnDxYV7H5xHClFrpUPj3iPajo27LFPPIrff3rHNUh8Qs+La
zLm3TiLOpvIdKjt5jjN5p3D1GNJnKY10ivuAaAEL6rcedUahnfuexkqVIVpX
Rd0xPQckpRdt/t2a547k93Oa9qD9t/to2nE83/N1KrxlgwoaGRGnpcoRrcJ0
4NuK7UhN88q2dGuegw7H94WbIB+P4oERcTxf8s6J1TZGPR+nPTKQqkC0CQfO
Fx8wRCYquzdfs+ZZzSb7xXs9lOgW0fculucibe/tFQSaWth1X1bqI6LZhC2Y
8EUTuSmt2mBuzfNUjcf9J9RRtfP5nsBYnpVPRJ1xXIz0M97cqxlVyfv+xInK
KJiHQmXl1s225tlmY1FjuDIaYW/VYR/LM6P4+p+d09CehNCAx6OqEI1pccoN
yaKCUW26bVZD1pb7MHUcWmy5vFUtdshZtZJfR6JrEafvHBtVzfvny275OtFQ
z6/XRKIVz8yrb7b69BEmG2W+/IrhmZbKjjfoIp4Hmd1Aoz7xvG9djEILIdcR
pH3easinPO1GNhBuq5vrs2OGXBk57+gnovrmUq/Ro2p4jpg35+YHQqfBZcUm
qyGn9NJc3xGhy9mfb8QMmRb8oCqbGHFZ6soHyc8893D3ebCJPRXG6tOshuyv
olL0gshaGFBlFTNkzqqVsjGEb6qzrrEEh2efRAXbcGJtk5x815IhM7JubbtP
fJdJarllMWRO9YYL/kSEpjV7+fkhK3+ar3+D2G4z7E75kyGzD8kv9yBGX3l4
4GQF/5//VlbPJF7FGBIzJGp5Zq4Zf9yFOFzZNil1Cd/K/cudCUWJm807LYZM
c5lgtJcoVFmRQjvP9/TzF3YS7iaVPg+e8K3zJseEUD99xl6/gm/XbQuMiLqH
s7WbhtcNWe5lvy7hW5gt47GEb9cFx1YSa3841C+04LsjtF+N+K40PvGNO98s
LY+/iEcGcdcOPeFb+UXqTGL7P+a24yv4pt2+KEuMDvy1PGZ4/ZDZL9ykiZcZ
waO3LeGb4XuVRhxu0fvcY843TdOql64o9yXO113gHQdb6IU61zy0nghscLaW
fsZezbqyXOC9f5fR1b3fL3Mb3sA3i1ZAr0twlVRcInCPVzr95meFqjRzgS04
8fS1UunPbN0FtpkaSf+uZn9B4onAHVEs+iNLacuH5cIfz/423cz9yZJ1wxv5
ZuR70EdHbhn+dbHATO5p+svS3jJPc4Fpvf/QHQYCIhe7C73Pnq44j2AWRglt
Zkkv3Fhn4lwudMFG+pkTlxZOGt4k8J7VdNXgRYNxi4VW06DX5RSWmJoLzZhP
v9lxJOzHOaFZ0+m60+TdAqLI/1+G/n11svGqcqFpw+iPHHbN+zSsWehuHbNb
Ev1nFpNu1BmdElaobE66Qudlw4aQjHOkc3UcxnW47IkinagzfcVtI8ly0tE6
hTu1ZoUP+yI0S+fM5epew8Vg1WhmfosZaRqtrmJusNc58M1heUeXRoF1Fx0y
KC4Dd22dOPPosK/Yj07Fd8otBpuFWmYnmIEl3/4OtDgHftl736k/EuyguFb/
vzLw9HXfphLDvmHnO3m3fVYBn/FXzzhnBlZNL/Odcw5c8/Xfg68jwTcnKTH2
lYF1V2XKSQ9rgXvs9n2NUAE/uDbmlZEZ2Cz+2c12JliyZts+n0hwgmTfKvUy
sMPS/ya8p7XCPRaMxuMq4HxmQ5K8Gfjfxx7eSUywasliux2R4Jr+Is3fH8De
c46PDaa1wT1G02oZKuCuY6nxdabgB/dsPS8wwVuzR+76KxIsyX38d+4HcIL8
JikHWjv2XkZX9RgV8PQDvjFPTMH5N7QvbWaC/31Zs70zAqxa77701gdwzZj5
I5bTuHCPxpuKskVgwtrpiaspuIv3X/PTmeAHT1+YpUSAt/J/uwdL8P+3A1vc
08U9XdzTxT2dtLini3u6uKeLezppcU8X93RxTxf3dHyPuKf/n3o62UPInu4t
NNnTu5oEJnu64ekBvsmerqQVxTfZ0zM++fF7B9nTGzMr04ZM9vRk1/T83zyT
PT3p9l9TO3kme/pkrSWx0TyTPV3V0DYjYpCLe/qhZX4LGL+4uKfrqiVtf9bJ
xT39dM7PvXmVXNzTnabrH5KP5OKe3uF9I1B3Gxf3dL+nCRuWZbTjnh5538/9
zJc23NNTZlmaaaS04p6uWbpvNnNVC+7pjfImky4d+op7+r/3w55p2zbjnp77
3k22eFEj7ulOjQ3BAZw63NP31ET5KPhzcE93LknLbcypxj19d7BzlfzDCtzT
S2q7VAOq3uOertC95XrIiWLc06s9gqZa9BTgnp57PaVSKi8H9/QJZ+f5DbPJ
xD1dq71xcuqWNNzTDRb+9FowKwn3dGf9Mb1uks9xT1dLie28Ff8M93SWQ3v9
8u5w3NMZdZtiCs6H4J7OOJUq0WgZhHs6c+Pmu4qufrinc7xOXho19ib0dEmO
hE7gVdzT2VPfKK0bvAA9fY1/3vKMs9DTr1dM+V7vAj39I22u2ed/oKfXX444
4ucAPb3Ec3ZCpB309Njkew+5VtDTG4wyKxaYQk83OL3AM3MT9HSd61G12muh
pzvb/XWyHUFPV/Nwf5i/Anr6BNY900Vq0NOjFRJe5f4FPZ0x9yu9WQl6Ovus
qqTaFOjp7CnnBh/JQE9nd6/slBwJPZ05+rDVwwEC93Qme8e/u7oJ6Oks9iKJ
bwT0dO1Rrqa1BPR0xzU6bWUE9PQCGyX5QgJ6esWAsV8mAT39y3qXTUkE9HT/
bfNWRBPQ0ztipgaEEtDTmb5rugMI6OnK6S80fAjo6UypLRMuEJSe7k8PciUo
PX3UxfZDBKWnh0watZug9HTJ9+6mBKWnF707aEhQejrLJ41OUHr6ft9VywhK
T2eYZ84hqD3d7PAUgtLTGROXSRPUnr719y86tacfyWinU3t6SwKHTu3pBb3F
dGpPfy6bSaf2dLbkczq1p3Neh9KpPZ1heIcu0tOvXqRTezrz8nG6SE8n7Oki
PT3ahC7S0zl6dJGeXqFOF+nprFl0kZ7OmEAX6enM3zpkTxf8fvJNh+zpAlfo
kD1d4CwdsqcLHK1D9nSBWTpkT6cJH9nTSZM9nTTZ00mTPZ002dNJkz2dNNnT
SZM9nTTZ00mTPZ002dNJkz2dJNnTSZM9Hf98wp5OmuzppMmeTprs6aTJno4/
P8KeTprs6fjzJezp+B5hTydN9nTSZE/Hn09hT8f3Cns6SbKn43uEPZ002dPx
PcKeTprs6fgeYU/H9wh7Ommyp+N7hD2dNNnTSZM9nTTZ00mTPZ002dNJ454u
fGRPJ032dNJkTydN9nTSZE8nTfZ00mRPJ032dNJkT8f3kD1d+MieTprs6fge
sqcLH+7p5D1kTxc+3NPJe8ieTt5D9nThwz2dvIfs6cKHezp5D9nThQ/3dPIe
sqcLH+7p5D24pwvvIXu68OGeLny4p5P3kD1d+HBPFz7c08l7yJ5O3oN7uuBB
Txc86OnCe3BPF96De7rgQU8X3gM9XXAP7unCe3BPFzzo6YIHPV3woKcLHvR0
wYOeLnjQ0wUPerrgQU8XPOjpgkfp6fxH6en8R+np/Efp6fxH6emCe6CnC+6B
ni64B3o6/1F6uuAeSk/n3wM9nf8oPV1wD6Wn8++h9HT+PZSePvSoPZ1/D6Wn
8++h9PShR+3p/HsoPZ1/D6Wn8++h9PShR+3p/HsoPZ1/D7Wn855ITx+6h9rT
h+6h9vShe6g9nfdEevrQPdSePnQPtafznkhPH7pHpKfz7hHp6bx7RHo67x6R
ns67R6Sn8+4R6ek0mmhP590j0tN594j0dN494p4u7unino4t7unini7u6eKe
Tlrc08U9XdzTxT2dtLini3u6uKeLezppcU8X79PF+3TxPh3fJ96ni/fp4n06
9v91n44/nyI9vQOJ9vQOJNrTO5BoT+9Aoj29A4n29A4k2tM7kGhP70CiPb0D
ifb0DrxPJ//8GNnTK4Qme7ryL4HJnu7rIzDZ0yVu9vFN9vQPE4IFe3thTz91
YO4A/8+PCXv6k5NPOfw/jybs6edXeSzj/3zCnh6Y2x746w/s01UPbOS0/IF9
ehS9zjqGZ7KnR/Wnjvo+yMX79CDvsbXfBrh4n/5x7N+dnB9cvE8P/H75XG4r
F+/Tf/ztxE4u4+J9uq+6jNzbp1y8T89oaju9yZGL9+mhrXSL8JFcvE/P6Yxq
C/2nHe/TJ80dIfEtvA3v028WV2euCWvF+3R1S7WR5xxb8D79vx1R/3kNfMX7
dN0vGb9ld33B+3TXxz3Gl4Oa8D5dgqbK/pndgPfpTb/nj2tpqMP7dBvmyhpi
RC3epw/aNzq27KzB+3Q5A9rA7ppKvE+PklusN+x2Od6nu60uaMzyeI/36Yef
Shh8SS/G+3S1r1ucK9wL8T7d1cOgymlcPt6nfzld+emoYjbep1c/dknre5KB
9+mJMkF3b+9Jw/t04/3OV06tfon36a6dk3oiquNhn04fceWYcizep9tE5yjr
djzB+3SfzfG1qaxwvE9X2/BPhsTSULxPj5avO0WcYuF9OuOE4jC9kkC8T6ct
8JX3TbuD9+nsZMvrirdu4H068+xm6YpN1/A+ndFqGZ6TeAnv09llHuMsl7jj
fTqzcsSLowNusE/fHCT/VsoF9umqnak7iCOwT18nK6321hH26VLHIlzD98I+
PVAhKTHTFvbp6syRYRk7YJ8uE9p59Z4p7NN3fii+/9oY9uke/fVBXEPYp0f9
8/PwLz3Yp4c3rWx8QsA+3X9/hqaLJuzTo627i2uXwT6dMyFBdr4K7NPVVgU6
XZkL+3R26BLPLkWEezqDE4y05RHu6ezdc9ysJyLc05kL5kZUSyPc05mTfTer
SiDo6QZpUmYDsE9nKn5Tq+ih7NOVBxQ82yn79LldE9c1UfbptWEnVDmUffrg
reJ95ZR9uoHVkcoiyj69mp29MJeyT4/uZBLplH16xfrVzETKPj36b8dtMZR9
us3xUrtwyj6dNnrSlPuUfTrjqlapH3Wf7l952YeyT2cqx5deouzTmQpe1mcp
+3Smc7Xzceo+/cCMRYeo+/TopGQ76j6dFe6znbpP1/4nbwt1nz53Wsw66j7d
Ypgdou7TGeufaFD36cYP5VWo+/QOy0ezCEpP56R/mkJQejrD9Ng4gtLT2Suq
hxPUnv5heJ/IPv3P7naRffo9hXqRfXpDQ7nIPt0o+q3IPl3LJENkny51OkFk
n67mECmyT1cOZIns09k/b4ns0xmcy6L7dAs30X16grPoPv2Gneg+nW0muk/X
Xy+6T1cmRPfpystE9+k2c+giPZ09mS7S0xlSdJGezuz/n3162//s0zn/s08v
+Z99etb/7NOjdUR7OktHtKezdMQ9XdzT/3/u6f8PD3Vpow==
           "], {{{}, {}, {}, {}, {}, {}, {}, {}, {}, 
             {RGBColor[
               NCache[
                Rational[6, 17], 0.35294117647058826`], 
               NCache[
                Rational[12, 17], 0.7058823529411765], 
               NCache[
                Rational[172, 255], 0.6745098039215687]], Opacity[0.2], 
              EdgeForm[None], GraphicsGroupBox[PolygonBox[CompressedData["
1:eJwl10PQIEYQBtB/bdu2bdu2bdu2bdu2bdu2gt1kmc3b5PBq5tB9mqrp/hI1
7lC5feCAgIBAvA4SEPCXy9985gtf+cZ3fvAPP38VawpEYIIQlGAEJwQhCUVo
whCWcIQnAhGJRGSiEJVoRCcGMYlFbOIQl3jEJwEJSURikpCUZCQnBSlJRWrS
kJZ0pCcDGclEZrKQlWxkJwc5yUVu8pCXfOSnAAUpRGGKUJRiFKcEJSlFacpQ
lnKUpwIVqURlqlCValSnBjWpRW3qUJd61KcBDWlEY5rQlGY0pwUtaUVr2tCW
dvx67A50pBOd6UJXutGdHvSkF73pQ1/60Z8BDGQQgxnCUIYxnBGMZBSjGcNY
xjGeCUxkEpOZwlSmMZ0ZzGQWs5nDXOYxnwUsZBGLWcJSlrGcFaxkFatZw1rW
sZ4NbGQTm9nCVraxnR3sZBe72cNe9rGfAxzkEIc5wlGOcZwTnOQUpznDWc5x
ngtc5BKXucJVrnGdG9zkFre5w13ucZ8HPOQRj3nCU57xnBe85BWvecNb3vGe
D/zG7/zBn3zkE3/xN5/5wle+8Z0f/MNPAvwVgQhMEIISjOCEICShCE0YwhKO
8EQgIpGITBSiEo3oxCAmsYhNHOISj/gkICGJSEwSkpKM5KQgJalITRrSko70
ZCAjmchMFrKSjezkICe5yE0e8pKP/BSgIIUoTBGKUozilKAkpShNGcpSjvJU
oCKVqEwVqlKN6tSgJrWoTR3qUo/6NKAhjWhME5rSjOa0oCWtaE0b2tKO9nSg
I53oTBe60o3u9KAnvehNH/rSj/4MYCCDGMwQhjKM4YxgJKMYzRjGMo7xTGAi
k5jMFKYyjenMYCazmM0c5jKP+SxgIYtYzBKWsozlrGAlq1jNGtayjvVsYCOb
2MwWtrKN7exgJ7vYzR72so/9HOAghzjMEY5yjOOc4CSnOM0ZznKO81zgIpe4
zBWuco3r3OAmt7jNHe5yj/s84CGPeMwTnvKM57zgJa+C/D/TP5nXH/mTP/id
3/jAe97xlje85hUvecFznvGUJzzmEQ95wH3ucZc73OYWN7nBda5xlStc5hIX
ucB5znGWM5zmFCc5wXGOcZQjHOYQBznAfvaxlz3sZhc72cF2trGVLWxmExvZ
wHrWsZY1rGYVK1nBcpaxlCUsZhELWcB85jGXOcxmFjOZwXSmMZUpTGYSE5nA
eMYxljGMZhQjGcFwhjGUIQxmEAMZQH/60Zc+9KYXPelBd7rRlS50phMd6UB7
2tGWNrSmFS1pQXOa0ZQmNKYRDWlAfepRlzrUphY1qUF1qlGVKlSmEhWpQHnK
UZYylKYUJSlBcYpRlCIUphAFKUB+8pGXPOQmFznJQXaykZUsZCYTGclAetKR
ljSkJhUpSUFykpGUJCQmEQlJQHziEZc4xCYWMYlBdKIRlShEJhIRiUB4whGW
MIQmFCEJQXCCEZQgBCZQoP8X9p+Of/jBd77xlS985m/+4hMf+ZM/+J3f+MB7
3vGWN78yAK94yQue84ynPOExj3jIA+5zj7vc4Ta3uMkNrnONq1zhMpe4yAXO
c46znOE0pzjJCY5zjKMc4TCHOMgB9rOPvexhN7vYyQ62s42tbGEzm9jIBtaz
jrWsYTWrWMkKlrOMpSxhMYtYyALmM4+5zGE2s5jJDKYzjalMYTKTmMgExjOO
sYxhNKMYyQiGM4yhDGEwgxjIAPrTj770oTe96EkPutONrnShM53oSAfa0462
tKE1rWhJC5rTjKY0oTGNaEgD6lOPutShNrWoSQ2qU42qVKEylahIBcpTjrKU
oTSlKEkJilOMohShMIUoSAHyk4+85CE3uchJDrKTjaxkITOZyEgG0pOOtKQh
NalISQqSk4ykJCExiUhIAuITj7jEITaxiEkMohONqEQhMpGISATCE46whCE0
oQhJCIITjKAB/63cv2L3f1n9X6T+8lo=
                "]]]}, {}, {}, {}, {}, {}, {}, {}, {}}, {{}, {}, {}, 
             {RGBColor[
               NCache[
                Rational[6, 17], 0.35294117647058826`], 
               NCache[
                Rational[12, 17], 0.7058823529411765], 
               NCache[
                Rational[172, 255], 0.6745098039215687]], PointSize[
              0.004583333333333334], AbsoluteThickness[4], 
              LineBox[CompressedData["
1:eJwl1dOWGAoQBMBsbNu2bds2N+bGtm3btm3btu1cq3LuQ/V8QfckCwyq3ikg
WLBgP8TPG5wQhCQUoQlDWMIRnghEJBKRiUJUohGdGMQkFrGJQ1ziEZ8EJCQR
iUlCUpKRnBSkJBWpSUNa0pGeDGQkE5nJQlaykZ0c5CQXuclDXvKRnwIUpBCF
KUJRilGcEpSkFKUpQ1nKUZ4KVKQSlalCVapRnRrUpBa1qUNd6lGfBjSkEY1p
QlOaEUhzWtCSVrSmDW1pR3s60JFOBNGZLnSlG93pQU960Zs+9KUf/RnAQAYx
mCEMZRjDGcFIRjGaMYxlHOOZwEQmMZkpTGUa05nBTGYxmznMZR7zWcBCFrGY
JSxlGctZwUpWsZo1rGUd69nARjaxmS1sZRvb2cFOdrGbPexlH/s5wEEOcZgj
HOUYxznBSU5xmjOc5RznucBFLnGZK1zlGte5wU1ucZs73OUe93nAQx7xmCc8
5RnPecFLXvGaN7zlHe/5wEc+8ZkvfOUb3/nBL/zKb/zOH/zJX/zNP/zLz/IH
EJwQhCQUoQlDWMIRnghEJBKRiUJUohGdGMQkFrGJQ1ziEZ8EJCQRiUlCUpKR
nBSkJBWpSUNa0pGeDGQkE5nJQlaykZ0c5CQXuclDXvKRnwIUpBCFKUJRilGc
EpSkFKUpQ1nKUZ4KVKQSlalCVapRnRrUpBa1qUNd6lGfBjSkEY1pQlOaEUhz
WtCSVrSmDW1pR3s60JGf4x1EZ7rQlW50pwc96UVv+tCXfvRnAAMZxGCGMJRh
DGcEIxnFaMYwlnGMZwITmcRkpjCVaUxnBjOZxWzmMJd5zGcBC1nEYpawlGUs
ZwUrWcVq1rCWdaxnAxvZxGa2sJVtbGcHO9nFbvawl33s5wAHOcRhjnCUYxzn
BCc5xWnOcJZznOcCF7nEZa5wlWtc5wY3ucVt7nCXe9znAQ95xGOe8JRnPOcF
L3nFa97wlne85wMf+cRnvvCVb3wP+P+n/wco5/jX
               "]]}, 
             {RGBColor[
               NCache[
                Rational[1, 255], 0.00392156862745098], 
               NCache[
                Rational[2, 5], 0.4], 
               NCache[
                Rational[94, 255], 0.3686274509803922]], PointSize[
              0.004583333333333334], AbsoluteThickness[2], 
              LineBox[CompressedData["
1:eJwV00NgGAgARcG0qW3btm3bRmqltm3btm3bto01au3sYd7pX3/yoM41gkME
BAS8lw985BOf+cJXvvGdH/z8fxwyICAEIQkkFKEJQ1jCEZ4IRCQSkYlCVKIR
nRjEJBaxiUNc4hGfBCQkEYlJQlKSkZwUpCQVqUlDWtKRngxkJBOZyUJWspGd
HOQkF7nJQ17ykZ8CFKQQhSlCUYpRnBKUpBSlKUNZylGeClSkEpWpQlWqUZ0a
1KQWtalDXepRnwY0pBGNaUJTmtGcIFrQkla0pg1taUd7OtCRTgTTmS50pRvd
6UFPetGbPvSlH/0ZwEAGMZghDGUYwxnBSEYxmjGMZRzjmcBEJjGZKUxlGtOZ
wUxmMZs5zGUe81nAQhaxmCUsZRnLWcFKVrGaNaxlHevZwEY2sZktbGUb29nB
Tnaxmz3sZR/7OcBBDnGYIxzlGMc5wUlOcZoznOUc57nARS5xmStc5RrXucFN
bnGbO9zlHvd5wEMe8ZgnPOUZz3nBS17xmje85R2/8Cu/8Tt/8Cd/8Tf/8C/v
+cBHPvGZL3zlG9/5wU8CAv2fkAQSitCEISzhCE8EIhKJyEQhKtGITgxiEovY
xCEu8YhPAhKSiMQkISnJSE4KUpKK1KQhLelITwYykonMZCEr2chODnKSi9zk
IS/5yE8BClKIwhShKMUoTglKUorSlKEs5ShPBSpSicpUoSrVqE4NalKL2tSh
LvWoTwMa0ojGNKEpzWhOEC1oSSta04a2tKM9HehIJ4LpTBe60o3u9KAnvehN
H/rSj/4MYCCDGMwQhjKM4YxgJKMYzRjGMo7xTGAik5jMFKYyjenMYCazmM0c
5jKP+SxgIYtYzBKWsozlrGAlq1jNGtayjvVsYCOb2MwWtrKN7exgJ7vYzR72
so/9HOAghzjMEY5yjOOc4CSnOM0ZznKO81zgIpe4zBWuco3r3OAmt7jNHe5y
j/s84CGPeMwTnvKM57zgJa94zRve8o7/AJ01/CU=
               "]]}, 
             {GrayLevel[0], PointSize[0.004583333333333334], 
              AbsoluteThickness[2], AbsoluteDashing[10], 
              LineBox[CompressedData["
1:eJwN09OiFQoAANFdnWzbtm1bJ9u2bdu2bdu2XdfKdt31sOYPJnnzLsGdQwQC
gffyNFQg8IznvOAlr3jNG97yjvd84COf+MwXvvKN7/zgJ4GgQCAEIQlFEKEJ
Q1jCEZ4IRCQSkYlCVKIRnRjEJBaxiUNc4hGfBCQkEYlJQlKSkZwUpCQVqUlD
WtKRngxkJBOZyUJWspGdHOQkF7nJQ17ykZ8CFKQQhSlCUYpRnBKUpBSlKUNZ
ylGeClSkEpWpQlWqUZ1galCTWtSmDnWpR30a0JBGNKYJTWlGc1rQkla0pg1t
aUd7OtCRTnSmC13pRnd60JNe9KYPfelHfwYwkEEMZghDGcZwRjCSUYxmDGMZ
x3gmMJFJTGYKU5nGdGYwk1nMZg5zmcd8FrCQRSxmCUtZxnJWsJJVrGYNa1nH
ejawkU1sZgtb2cZ2drCTXexmD3vZx34OcJBDHOYIRznGcU5wklOc5gxnOcd5
LnCRS1zmCle5xnVucJNb3OYOd7nHfR7wkEc85gm/8Cu/8Tt/8Cd/8Tf/8C//
8ZRnPOcFL3nFa97wlne85wMf+cRnvvCVb3znBz8JhPY/IQlFEKEJQ1jCEZ4I
RCQSkYlCVKIRnRjEJBaxiUNc4hGfBCQkEYlJQlKSkZwUpCQVqUlDWtKRngxk
JBOZyUJWspGdHOQkF7nJQ17ykZ8CFKQQhSlCUYpRnBKUpBSlKUNZylGeClSk
EpWpQlWqUZ1galCTWtSmDnWpR30a0JBGNKYJTWlGc1rQkla0pg1taUd7OtCR
TnSmC13pRnd60JNe9KYPfelHfwYwkEEMZghDGcZwRjCSUYxmDGMZx3gmMJFJ
TGYKU5nGdGYwk1nMZg5zmcd8FrCQRSxmCUtZxnJWsJJVrGYNa1nHejawkU1s
Zgtb2cZ2drCTXexmD3vZx34OcJBDHOYIRznGcU5wklOc5gxnOcd5LnCRS1zm
Cle5xnVucJNb3OYOd7nHfR7wkEc85gn/Ax2/AIE=
               "]]}}}], {}, {}, {{}, {}}}, {{{163.40778145422442`, 0.}, {0., 
          272.56208358570564`}}, {261.78906893947635`, 5.451241671714113}}], 
        {EdgeForm[{GrayLevel[0], AbsoluteThickness[1], Dashing[{}], CapForm[
         None], JoinForm[{"Miter", 3.25}]}], FaceForm[RGBColor[
          NCache[
           Rational[199, 255], 0.7803921568627451], 
          NCache[
           Rational[78, 85], 0.9176470588235294], 
          NCache[
           Rational[229, 255], 0.8980392156862745]]], {
          {GrayLevel[0], AbsoluteThickness[1], Dashing[{}], CapForm[None], 
           JoinForm[{"Miter", 3.25}], LineBox[{}]}, 
          {EdgeForm[{GrayLevel[0], AbsoluteThickness[1], Dashing[{}], CapForm[
           None], JoinForm[{"Miter", 3.25}]}], FaceForm[RGBColor[
            NCache[
             Rational[199, 255], 0.7803921568627451], 
            NCache[
             Rational[78, 85], 0.9176470588235294], 
            NCache[
             Rational[229, 255], 0.8980392156862745]]], 
           PolygonBox[{{306.73616102845926`, 55.851808730418945`}, {
            305.9774563988227, 56.987290451294044`}, {304.8419746779476, 
            57.74599508093063}, {303.5025826646698, 58.01241671714113}, {
            302.163190651392, 57.74599508093063}, {301.02770893051684`, 
            56.987290451294044`}, {300.2690043008803, 55.851808730418945`}, {
            300.0025826646698, 54.51241671714113}, {300.2690043008803, 
            53.17302470386331}, {301.02770893051684`, 52.037542982988214`}, {
            302.163190651392, 51.278838353351624`}, {303.5025826646698, 
            51.01241671714113}, {304.8419746779476, 51.278838353351624`}, {
            305.9774563988227, 52.037542982988214`}, {306.73616102845926`, 
            53.17302470386331}, {307.0025826646698, 54.51241671714113}}]}}, {
          {GrayLevel[0], AbsoluteThickness[1], Dashing[{}], CapForm[None], 
           JoinForm[{"Miter", 3.25}], LineBox[{}]}, 
          {EdgeForm[{GrayLevel[0], AbsoluteThickness[1], Dashing[{}], CapForm[
           None], JoinForm[{"Miter", 3.25}]}], FaceForm[RGBColor[
            NCache[
             Rational[199, 255], 0.7803921568627451], 
            NCache[
             Rational[78, 85], 0.9176470588235294], 
            NCache[
             Rational[229, 255], 0.8980392156862745]]], 
           PolygonBox[{{300.56121612917457`, 113.08984628341713`}, {
            299.802511499538, 114.22532800429224`}, {298.6670297786629, 
            114.98403263392882`}, {297.3276377653851, 115.25045427013931`}, {
            295.9882457521073, 114.98403263392882`}, {294.85276403123214`, 
            114.22532800429224`}, {294.0940594015956, 113.08984628341713`}, {
            293.8276377653851, 111.75045427013931`}, {294.0940594015956, 
            110.4110622568615}, {294.85276403123214`, 109.27558053598639`}, {
            295.9882457521073, 108.51687590634981`}, {297.3276377653851, 
            108.25045427013931`}, {298.6670297786629, 108.51687590634981`}, {
            299.802511499538, 109.27558053598639`}, {300.56121612917457`, 
            110.4110622568615}, {300.8276377653851, 111.75045427013931`}}]}}, {
          {GrayLevel[0], AbsoluteThickness[1], Dashing[{}], CapForm[None], 
           JoinForm[{"Miter", 3.25}], LineBox[{}]}, 
          {EdgeForm[{GrayLevel[0], AbsoluteThickness[1], Dashing[{}], CapForm[
           None], JoinForm[{"Miter", 3.25}]}], FaceForm[RGBColor[
            NCache[
             Rational[199, 255], 0.7803921568627451], 
            NCache[
             Rational[78, 85], 0.9176470588235294], 
            NCache[
             Rational[229, 255], 0.8980392156862745]]], 
           PolygonBox[{{297.03417489111246`, 164.87664216470117`}, {
            296.2754702614759, 166.01212388557627`}, {295.13998854060077`, 
            166.77082851521286`}, {293.80059652732297`, 
            167.03725015142336`}, {292.46120451404516`, 
            166.77082851521286`}, {291.32572279317003`, 
            166.01212388557627`}, {290.5670181635335, 164.87664216470117`}, {
            290.30059652732297`, 163.53725015142336`}, {290.5670181635335, 
            162.19785813814556`}, {291.32572279317003`, 
            161.06237641727046`}, {292.46120451404516`, 
            160.30367178763387`}, {293.80059652732297`, 
            160.03725015142336`}, {295.13998854060077`, 
            160.30367178763387`}, {296.2754702614759, 161.06237641727046`}, {
            297.03417489111246`, 162.19785813814556`}, {297.30059652732297`, 
            163.53725015142336`}}]}}, {
          {GrayLevel[0], AbsoluteThickness[1], Dashing[{}], CapForm[None], 
           JoinForm[{"Miter", 3.25}], LineBox[{}]}, 
          {EdgeForm[{GrayLevel[0], AbsoluteThickness[1], Dashing[{}], CapForm[
           None], JoinForm[{"Miter", 3.25}]}], FaceForm[RGBColor[
            NCache[
             Rational[199, 255], 0.7803921568627451], 
            NCache[
             Rational[78, 85], 0.9176470588235294], 
            NCache[
             Rational[229, 255], 0.8980392156862745]]], 
           PolygonBox[{{293.7973292790358, 203.03533386669997`}, {
            293.03862464939925`, 204.17081558757508`}, {291.9031429285241, 
            204.92952021721166`}, {290.5637509152463, 205.19594185342217`}, {
            289.2243589019685, 204.92952021721166`}, {288.0888771810934, 
            204.17081558757508`}, {287.3301725514568, 203.03533386669997`}, {
            287.0637509152463, 201.69594185342217`}, {287.3301725514568, 
            200.35654984014437`}, {288.0888771810934, 199.22106811926926`}, {
            289.2243589019685, 198.46236348963268`}, {290.5637509152463, 
            198.19594185342217`}, {291.9031429285241, 198.46236348963268`}, {
            293.03862464939925`, 199.22106811926926`}, {293.7973292790358, 
            200.35654984014437`}, {294.0637509152463, 
            201.69594185342217`}}]}}, {
          {GrayLevel[0], AbsoluteThickness[1], Dashing[{}], CapForm[None], 
           JoinForm[{"Miter", 3.25}], LineBox[{}]}, 
          {EdgeForm[{GrayLevel[0], AbsoluteThickness[1], Dashing[{}], CapForm[
           None], JoinForm[{"Miter", 3.25}]}], FaceForm[RGBColor[
            NCache[
             Rational[199, 255], 0.7803921568627451], 
            NCache[
             Rational[78, 85], 0.9176470588235294], 
            NCache[
             Rational[229, 255], 0.8980392156862745]]], 
           PolygonBox[{{289.907747800238, 252.096508912127}, {
            289.14904317060143`, 253.2319906330021}, {288.0135614497263, 
            253.9906952626387}, {286.6741694364485, 254.2571168988492}, {
            285.3347774231707, 253.9906952626387}, {284.19929570229556`, 
            253.2319906330021}, {283.440591072659, 252.096508912127}, {
            283.1741694364485, 250.7571168988492}, {283.440591072659, 
            249.4177248855714}, {284.19929570229556`, 248.2822431646963}, {
            285.3347774231707, 247.5235385350597}, {286.6741694364485, 
            247.2571168988492}, {288.0135614497263, 247.5235385350597}, {
            289.14904317060143`, 248.2822431646963}, {289.907747800238, 
            249.4177248855714}, {290.1741694364485, 250.7571168988492}}]}}}, 
        InsetBox[
         FrameBox[
          StyleBox[
           StyleBox[
            TagBox[
             TagBox[GridBox[{
                {
                 TagBox[GridBox[{
                    {
                    GraphicsBox[
                    {EdgeForm[{GrayLevel[0], AbsoluteThickness[1], 
                    Dashing[{}], CapForm[None], JoinForm[{"Miter", 3.25}]}], 
                    FaceForm[RGBColor[
                    NCache[
                    Rational[82, 85], 0.9647058823529412], 
                    NCache[
                    Rational[232, 255], 0.9098039215686274], 
                    NCache[
                    Rational[13, 17], 0.7647058823529411]]], 
                    PolygonBox[{{3.2335783637895035`, 1.3393920132778143`}, {
                    2.474873734152916, 2.474873734152916}, {
                    1.3393920132778143`, 3.2335783637895035`}, {0., 
                    3.5}, {-1.3393920132778143`, 
                    3.2335783637895035`}, {-2.474873734152916, 
                    2.474873734152916}, {-3.2335783637895035`, 
                    1.3393920132778143`}, {-3.5, 
                    0.}, {-3.2335783637895035`, -1.3393920132778143`}, \
{-2.474873734152916, -2.474873734152916}, {-1.3393920132778143`, \
-3.2335783637895035`}, {0., -3.5}, {
                    1.3393920132778143`, -3.2335783637895035`}, {
                    2.474873734152916, -2.474873734152916}, {
                    3.2335783637895035`, -1.3393920132778143`}, {3.5, 0.}}]},
                    ImageSize->{20, 9.},
                    PlotRange->{{-10, 10}, {-4.5, 4.5}}], 
                    StyleBox[
                    TagBox["\<\"Simulations\"\>",
                    DisplayForm],
                    StripOnInput->False,
                    ShowAutoStyles->False,
                    SingleLetterItalics->False,
                    LineColor->GrayLevel[0],
                    FrontFaceColor->GrayLevel[0],
                    BackFaceColor->GrayLevel[0],
                    GraphicsColor->GrayLevel[0],
                    FontFamily->"Times",
                    FontSize->10,
                    FontWeight->Plain,
                    FontSlant->Plain,
                    FontTracking->Plain,
                    FontColor->GrayLevel[0]]}
                   },
                   AutoDelete->False,
                   
                   GridBoxAlignment->{
                    "Columns" -> {{Left}}, "Rows" -> {{Center}}},
                   
                   GridBoxItemSize->{
                    "Columns" -> {{Automatic}}, "Rows" -> {{Automatic}}},
                   GridBoxSpacings->{"Columns" -> {{
                    Rational[1, 5]}}}],
                  "Grid"]},
                {
                 TagBox[GridBox[{
                    {
                    GraphicsBox[
                    {RGBColor[
                    NCache[
                    Rational[28, 51], 0.5490196078431373], 
                    NCache[
                    Rational[27, 85], 0.3176470588235294], 
                    NCache[
                    Rational[2, 51], 0.0392156862745098]], AbsoluteThickness[
                    2], Dashing[{}], CapForm[None], JoinForm[{"Miter", 3.25}],
                     LineBox[{{-10, 0}, {10, 0}}]},
                    ImageSize->{20, 4.5},
                    PlotRange->{{-10, 10}, {-2.25, 2.25}}], 
                    StyleBox[
                    TagBox["\<\"SSWM Eq.[A21]\"\>",
                    DisplayForm],
                    StripOnInput->False,
                    ShowAutoStyles->False,
                    SingleLetterItalics->False,
                    LineColor->GrayLevel[0],
                    FrontFaceColor->GrayLevel[0],
                    BackFaceColor->GrayLevel[0],
                    GraphicsColor->GrayLevel[0],
                    FontFamily->"Times",
                    FontSize->10,
                    FontWeight->Plain,
                    FontSlant->Plain,
                    FontTracking->Plain,
                    FontColor->GrayLevel[0]]}
                   },
                   AutoDelete->False,
                   
                   GridBoxAlignment->{
                    "Columns" -> {{Left}}, "Rows" -> {{Center}}},
                   
                   GridBoxItemSize->{
                    "Columns" -> {{Automatic}}, "Rows" -> {{Automatic}}},
                   GridBoxSpacings->{"Columns" -> {{
                    Rational[1, 5]}}}],
                  "Grid"]},
                {
                 TagBox[GridBox[{
                    {
                    GraphicsBox[
                    {RGBColor[
                    NCache[
                    Rational[72, 85], 0.8470588235294118], 
                    NCache[
                    Rational[179, 255], 0.7019607843137254], 
                    NCache[
                    Rational[101, 255], 0.396078431372549]], 
                    AbsoluteThickness[4], Dashing[{}], CapForm[None], 
                    JoinForm[{"Miter", 3.25}], LineBox[{{-10, 0}, {10, 0}}]},
                    ImageSize->{20, 4.5},
                    PlotRange->{{-10, 10}, {-2.25, 2.25}}], 
                    StyleBox[
                    TagBox["\<\"WSSM Eq.[5]\"\>",
                    DisplayForm],
                    StripOnInput->False,
                    ShowAutoStyles->False,
                    SingleLetterItalics->False,
                    LineColor->GrayLevel[0],
                    FrontFaceColor->GrayLevel[0],
                    BackFaceColor->GrayLevel[0],
                    GraphicsColor->GrayLevel[0],
                    FontFamily->"Times",
                    FontSize->10,
                    FontWeight->Plain,
                    FontSlant->Plain,
                    FontTracking->Plain,
                    FontColor->GrayLevel[0]]}
                   },
                   AutoDelete->False,
                   
                   GridBoxAlignment->{
                    "Columns" -> {{Left}}, "Rows" -> {{Center}}},
                   
                   GridBoxItemSize->{
                    "Columns" -> {{Automatic}}, "Rows" -> {{Automatic}}},
                   GridBoxSpacings->{"Columns" -> {{
                    Rational[1, 5]}}}],
                  "Grid"]},
                {
                 TagBox[GridBox[{
                    {
                    GraphicsBox[
                    {GrayLevel[0], AbsoluteThickness[2], AbsoluteDashing[7], 
                    CapForm[None], JoinForm[{"Miter", 3.25}], 
                    LineBox[{{-10, 0}, {10, 0}}]},
                    ImageSize->{20, 4.5},
                    PlotRange->{{-10, 10}, {-2.25, 2.25}}], 
                    StyleBox[
                    TagBox["\<\"WSIM Eq.[6]\"\>",
                    DisplayForm],
                    StripOnInput->False,
                    ShowAutoStyles->False,
                    SingleLetterItalics->False,
                    LineColor->GrayLevel[0],
                    FrontFaceColor->GrayLevel[0],
                    BackFaceColor->GrayLevel[0],
                    GraphicsColor->GrayLevel[0],
                    FontFamily->"Times",
                    FontSize->10,
                    FontWeight->Plain,
                    FontSlant->Plain,
                    FontTracking->Plain,
                    FontColor->GrayLevel[0]]}
                   },
                   AutoDelete->False,
                   
                   GridBoxAlignment->{
                    "Columns" -> {{Left}}, "Rows" -> {{Center}}},
                   
                   GridBoxItemSize->{
                    "Columns" -> {{Automatic}}, "Rows" -> {{Automatic}}},
                   GridBoxSpacings->{"Columns" -> {{
                    Rational[1, 5]}}}],
                  "Grid"]}
               },
               AutoDelete->False,
               GridBoxAlignment->{"Columns" -> {{Left}}, "Rows" -> {{Center}}},
               
               GridBoxItemSize->{
                "Columns" -> {{Automatic}}, "Rows" -> {{Automatic}}},
               GridBoxSpacings->{"Columns" -> {{1}}, "Rows" -> {{
                    Rational[1, 5]}}}],
              "Grid"],
             DisplayForm],
            StripOnInput->False,
            ShowAutoStyles->False,
            SingleLetterItalics->False,
            LineColor->GrayLevel[0],
            FrontFaceColor->GrayLevel[0],
            BackFaceColor->GrayLevel[0],
            GraphicsColor->GrayLevel[0],
            FontFamily->"Times",
            FontSize->10,
            FontWeight->Plain,
            FontSlant->Plain,
            FontTracking->Plain,
            FontColor->GrayLevel[0]],
           StripOnInput->False,
           ShowContents->False],
          Background->None,
          ContentPadding->False,
          FrameMargins->{{4, 4}, {4, 4}},
          FrameStyle->GrayLevel[0],
          RoundingRadius->{0, 0},
          StripOnInput->False], {318.8976377952756, 255.11811023622047}, 
         ImageScaled[{0, 1}], Automatic, {1, 0}], InsetBox[
         FrameBox[
          StyleBox[
           StyleBox[
            TagBox[
             TemplateBox[{TagBox[
                StyleBox["\"U\"", FontSlant -> "Italic"], 
                StyleForm[#, FontSlant -> "Italic"]& ],
               "\"= \\!\\(\\*SuperscriptBox[\\(10\\), \\(-2\\)]\\)\"",TagBox[
                StyleBox[
                "\"\\!\\(\\*SubscriptBox[\\(U\\), \\(c\\)]\\)\"", FontSlant -> 
                 "Italic"], StyleForm[#, FontSlant -> "Italic"]& ]},
              "RowDefault"],
             DisplayForm],
            StripOnInput->False,
            ShowAutoStyles->False,
            SingleLetterItalics->False,
            LineColor->GrayLevel[0],
            FrontFaceColor->GrayLevel[0],
            BackFaceColor->GrayLevel[0],
            GraphicsColor->GrayLevel[0],
            FontFamily->"Times",
            FontSize->10,
            FontWeight->Plain,
            FontSlant->Plain,
            FontTracking->Plain,
            FontColor->GrayLevel[0]],
           StripOnInput->False,
           ShowContents->False],
          Background->None,
          ContentPadding->False,
          FrameMargins->{{0, 0}, {0, 0}},
          FrameStyle->None,
          RoundingRadius->{0, 0},
          StripOnInput->False], {370.3976377952756, 256.11811023622045}, 
         ImageScaled[{Rational[1, 2], 0}], Automatic, {1, 0}], InsetBox[
         FrameBox[
          StyleBox[
           StyleBox[
            TagBox[
             TagBox[GridBox[{
                {
                 TagBox[GridBox[{
                    {
                    GraphicsBox[
                    {EdgeForm[{GrayLevel[0], AbsoluteThickness[1], 
                    Dashing[{}], CapForm[None], JoinForm[{"Miter", 3.25}]}], 
                    FaceForm[RGBColor[
                    NCache[
                    Rational[199, 255], 0.7803921568627451], 
                    NCache[
                    Rational[78, 85], 0.9176470588235294], 
                    NCache[
                    Rational[229, 255], 0.8980392156862745]]], 
                    PolygonBox[{{3.2335783637895035`, 1.3393920132778143`}, {
                    2.474873734152916, 2.474873734152916}, {
                    1.3393920132778143`, 3.2335783637895035`}, {0., 
                    3.5}, {-1.3393920132778143`, 
                    3.2335783637895035`}, {-2.474873734152916, 
                    2.474873734152916}, {-3.2335783637895035`, 
                    1.3393920132778143`}, {-3.5, 
                    0.}, {-3.2335783637895035`, -1.3393920132778143`}, \
{-2.474873734152916, -2.474873734152916}, {-1.3393920132778143`, \
-3.2335783637895035`}, {0., -3.5}, {
                    1.3393920132778143`, -3.2335783637895035`}, {
                    2.474873734152916, -2.474873734152916}, {
                    3.2335783637895035`, -1.3393920132778143`}, {3.5, 0.}}]},
                    ImageSize->{20, 9.},
                    PlotRange->{{-10, 10}, {-4.5, 4.5}}], 
                    StyleBox[
                    TagBox["\<\"Simulations\"\>",
                    DisplayForm],
                    StripOnInput->False,
                    ShowAutoStyles->False,
                    SingleLetterItalics->False,
                    LineColor->GrayLevel[0],
                    FrontFaceColor->GrayLevel[0],
                    BackFaceColor->GrayLevel[0],
                    GraphicsColor->GrayLevel[0],
                    FontFamily->"Times",
                    FontSize->10,
                    FontWeight->Plain,
                    FontSlant->Plain,
                    FontTracking->Plain,
                    FontColor->GrayLevel[0]]}
                   },
                   AutoDelete->False,
                   
                   GridBoxAlignment->{
                    "Columns" -> {{Left}}, "Rows" -> {{Center}}},
                   
                   GridBoxItemSize->{
                    "Columns" -> {{Automatic}}, "Rows" -> {{Automatic}}},
                   GridBoxSpacings->{"Columns" -> {{
                    Rational[1, 5]}}}],
                  "Grid"]},
                {
                 TagBox[GridBox[{
                    {
                    GraphicsBox[
                    {RGBColor[
                    NCache[
                    Rational[1, 255], 0.00392156862745098], 
                    NCache[
                    Rational[2, 5], 0.4], 
                    NCache[
                    Rational[94, 255], 0.3686274509803922]], 
                    AbsoluteThickness[2], Dashing[{}], CapForm[None], 
                    JoinForm[{"Miter", 3.25}], LineBox[{{-10, 0}, {10, 0}}]},
                    ImageSize->{20, 4.5},
                    PlotRange->{{-10, 10}, {-2.25, 2.25}}], 
                    StyleBox[
                    TagBox["\<\"SSWM Eq.[A21]\"\>",
                    DisplayForm],
                    StripOnInput->False,
                    ShowAutoStyles->False,
                    SingleLetterItalics->False,
                    LineColor->GrayLevel[0],
                    FrontFaceColor->GrayLevel[0],
                    BackFaceColor->GrayLevel[0],
                    GraphicsColor->GrayLevel[0],
                    FontFamily->"Times",
                    FontSize->10,
                    FontWeight->Plain,
                    FontSlant->Plain,
                    FontTracking->Plain,
                    FontColor->GrayLevel[0]]}
                   },
                   AutoDelete->False,
                   
                   GridBoxAlignment->{
                    "Columns" -> {{Left}}, "Rows" -> {{Center}}},
                   
                   GridBoxItemSize->{
                    "Columns" -> {{Automatic}}, "Rows" -> {{Automatic}}},
                   GridBoxSpacings->{"Columns" -> {{
                    Rational[1, 5]}}}],
                  "Grid"]},
                {
                 TagBox[GridBox[{
                    {
                    GraphicsBox[
                    {RGBColor[
                    NCache[
                    Rational[6, 17], 0.35294117647058826`], 
                    NCache[
                    Rational[12, 17], 0.7058823529411765], 
                    NCache[
                    Rational[172, 255], 0.6745098039215687]], 
                    AbsoluteThickness[4], Dashing[{}], CapForm[None], 
                    JoinForm[{"Miter", 3.25}], LineBox[{{-10, 0}, {10, 0}}]},
                    ImageSize->{20, 4.5},
                    PlotRange->{{-10, 10}, {-2.25, 2.25}}], 
                    StyleBox[
                    TagBox["\<\"WSSM Eq.[5]\"\>",
                    DisplayForm],
                    StripOnInput->False,
                    ShowAutoStyles->False,
                    SingleLetterItalics->False,
                    LineColor->GrayLevel[0],
                    FrontFaceColor->GrayLevel[0],
                    BackFaceColor->GrayLevel[0],
                    GraphicsColor->GrayLevel[0],
                    FontFamily->"Times",
                    FontSize->10,
                    FontWeight->Plain,
                    FontSlant->Plain,
                    FontTracking->Plain,
                    FontColor->GrayLevel[0]]}
                   },
                   AutoDelete->False,
                   
                   GridBoxAlignment->{
                    "Columns" -> {{Left}}, "Rows" -> {{Center}}},
                   
                   GridBoxItemSize->{
                    "Columns" -> {{Automatic}}, "Rows" -> {{Automatic}}},
                   GridBoxSpacings->{"Columns" -> {{
                    Rational[1, 5]}}}],
                  "Grid"]},
                {
                 TagBox[GridBox[{
                    {
                    GraphicsBox[
                    {GrayLevel[0], AbsoluteThickness[2], AbsoluteDashing[7], 
                    CapForm[None], JoinForm[{"Miter", 3.25}], 
                    LineBox[{{-10, 0}, {10, 0}}]},
                    ImageSize->{20, 4.5},
                    PlotRange->{{-10, 10}, {-2.25, 2.25}}], 
                    StyleBox[
                    TagBox["\<\"WSIM Eq.[6]\"\>",
                    DisplayForm],
                    StripOnInput->False,
                    ShowAutoStyles->False,
                    SingleLetterItalics->False,
                    LineColor->GrayLevel[0],
                    FrontFaceColor->GrayLevel[0],
                    BackFaceColor->GrayLevel[0],
                    GraphicsColor->GrayLevel[0],
                    FontFamily->"Times",
                    FontSize->10,
                    FontWeight->Plain,
                    FontSlant->Plain,
                    FontTracking->Plain,
                    FontColor->GrayLevel[0]]}
                   },
                   AutoDelete->False,
                   
                   GridBoxAlignment->{
                    "Columns" -> {{Left}}, "Rows" -> {{Center}}},
                   
                   GridBoxItemSize->{
                    "Columns" -> {{Automatic}}, "Rows" -> {{Automatic}}},
                   GridBoxSpacings->{"Columns" -> {{
                    Rational[1, 5]}}}],
                  "Grid"]}
               },
               AutoDelete->False,
               GridBoxAlignment->{"Columns" -> {{Left}}, "Rows" -> {{Center}}},
               
               GridBoxItemSize->{
                "Columns" -> {{Automatic}}, "Rows" -> {{Automatic}}},
               GridBoxSpacings->{"Columns" -> {{1}}, "Rows" -> {{
                    Rational[1, 5]}}}],
              "Grid"],
             DisplayForm],
            StripOnInput->False,
            ShowAutoStyles->False,
            SingleLetterItalics->False,
            LineColor->GrayLevel[0],
            FrontFaceColor->GrayLevel[0],
            BackFaceColor->GrayLevel[0],
            GraphicsColor->GrayLevel[0],
            FontFamily->"Times",
            FontSize->10,
            FontWeight->Plain,
            FontSlant->Plain,
            FontTracking->Plain,
            FontColor->GrayLevel[0]],
           StripOnInput->False,
           ShowContents->False],
          Background->None,
          ContentPadding->False,
          FrameMargins->{{4, 4}, {4, 4}},
          FrameStyle->GrayLevel[0],
          RoundingRadius->{0, 0},
          StripOnInput->False], {318.8976377952756, 155.90551181102364}, 
         ImageScaled[{0, 1}], Automatic, {1, 0}], InsetBox[
         FrameBox[
          StyleBox[
           StyleBox[
            TagBox[
             TemplateBox[{TagBox[
                StyleBox["\"U\"", FontSlant -> "Italic"], 
                StyleForm[#, FontSlant -> "Italic"]& ],
               "\"= \\!\\(\\*SuperscriptBox[\\(10\\), \\(2\\)]\\)\"",TagBox[
                StyleBox[
                "\"\\!\\(\\*SubscriptBox[\\(U\\), \\(c\\)]\\)\"", FontSlant -> 
                 "Italic"], StyleForm[#, FontSlant -> "Italic"]& ]},
              "RowDefault"],
             DisplayForm],
            StripOnInput->False,
            ShowAutoStyles->False,
            SingleLetterItalics->False,
            LineColor->GrayLevel[0],
            FrontFaceColor->GrayLevel[0],
            BackFaceColor->GrayLevel[0],
            GraphicsColor->GrayLevel[0],
            FontFamily->"Times",
            FontSize->10,
            FontWeight->Plain,
            FontSlant->Plain,
            FontTracking->Plain,
            FontColor->GrayLevel[0]],
           StripOnInput->False,
           ShowContents->False],
          Background->None,
          ContentPadding->False,
          FrameMargins->{{0, 0}, {0, 0}},
          FrameStyle->None,
          RoundingRadius->{0, 0},
          StripOnInput->False], {370.3976377952756, 156.90551181102364}, 
         ImageScaled[{Rational[1, 2], 0}], Automatic, {1, 0}], InsetBox[
         FrameBox[
          StyleBox[
           TagBox[
            TagBox[GridBox[{
               {
                TagBox[GridBox[{
                   {
                    GraphicsBox[
                    {EdgeForm[{GrayLevel[0], AbsoluteThickness[1], 
                    Dashing[{}], CapForm[None], JoinForm[{"Miter", 3.25}]}], 
                    FaceForm[RGBColor[
                    NCache[
                    Rational[82, 85], 0.9647058823529412], 
                    NCache[
                    Rational[232, 255], 0.9098039215686274], 
                    NCache[
                    Rational[13, 17], 0.7647058823529411]]], 
                    PolygonBox[{{3.2335783637895035`, 1.3393920132778143`}, {
                    2.474873734152916, 2.474873734152916}, {
                    1.3393920132778143`, 3.2335783637895035`}, {0., 
                    3.5}, {-1.3393920132778143`, 
                    3.2335783637895035`}, {-2.474873734152916, 
                    2.474873734152916}, {-3.2335783637895035`, 
                    1.3393920132778143`}, {-3.5, 
                    0.}, {-3.2335783637895035`, -1.3393920132778143`}, \
{-2.474873734152916, -2.474873734152916}, {-1.3393920132778143`, \
-3.2335783637895035`}, {0., -3.5}, {
                    1.3393920132778143`, -3.2335783637895035`}, {
                    2.474873734152916, -2.474873734152916}, {
                    3.2335783637895035`, -1.3393920132778143`}, {3.5, 0.}}]},
                    ImageSize->{20, 9.},
                    PlotRange->{{-10, 10}, {-4.5, 4.5}}], 
                    StyleBox[
                    TagBox["\<\"Simulations\"\>",
                    DisplayForm],
                    StripOnInput->False,
                    ShowAutoStyles->False,
                    SingleLetterItalics->False,
                    LineColor->GrayLevel[0],
                    FrontFaceColor->GrayLevel[0],
                    BackFaceColor->GrayLevel[0],
                    GraphicsColor->GrayLevel[0],
                    FontFamily->"Times",
                    FontSize->10,
                    FontWeight->Plain,
                    FontSlant->Plain,
                    FontTracking->Plain,
                    FontColor->GrayLevel[0]]}
                  },
                  AutoDelete->False,
                  
                  GridBoxAlignment->{
                   "Columns" -> {{Left}}, "Rows" -> {{Center}}},
                  
                  GridBoxItemSize->{
                   "Columns" -> {{Automatic}}, "Rows" -> {{Automatic}}},
                  GridBoxSpacings->{"Columns" -> {{
                    Rational[1, 5]}}}],
                 "Grid"]},
               {
                TagBox[GridBox[{
                   {
                    GraphicsBox[
                    {RGBColor[
                    NCache[
                    Rational[28, 51], 0.5490196078431373], 
                    NCache[
                    Rational[27, 85], 0.3176470588235294], 
                    NCache[
                    Rational[2, 51], 0.0392156862745098]], AbsoluteThickness[
                    2], Dashing[{}], CapForm[None], JoinForm[{"Miter", 3.25}],
                     LineBox[{{-10, 0}, {10, 0}}]},
                    ImageSize->{20, 4.5},
                    PlotRange->{{-10, 10}, {-2.25, 2.25}}], 
                    StyleBox[
                    TagBox["\<\"SSWM Eq.[A21]\"\>",
                    DisplayForm],
                    StripOnInput->False,
                    ShowAutoStyles->False,
                    SingleLetterItalics->False,
                    LineColor->GrayLevel[0],
                    FrontFaceColor->GrayLevel[0],
                    BackFaceColor->GrayLevel[0],
                    GraphicsColor->GrayLevel[0],
                    FontFamily->"Times",
                    FontSize->10,
                    FontWeight->Plain,
                    FontSlant->Plain,
                    FontTracking->Plain,
                    FontColor->GrayLevel[0]]}
                  },
                  AutoDelete->False,
                  
                  GridBoxAlignment->{
                   "Columns" -> {{Left}}, "Rows" -> {{Center}}},
                  
                  GridBoxItemSize->{
                   "Columns" -> {{Automatic}}, "Rows" -> {{Automatic}}},
                  GridBoxSpacings->{"Columns" -> {{
                    Rational[1, 5]}}}],
                 "Grid"]},
               {
                TagBox[GridBox[{
                   {
                    GraphicsBox[
                    {RGBColor[
                    NCache[
                    Rational[72, 85], 0.8470588235294118], 
                    NCache[
                    Rational[179, 255], 0.7019607843137254], 
                    NCache[
                    Rational[101, 255], 0.396078431372549]], 
                    AbsoluteThickness[4], Dashing[{}], CapForm[None], 
                    JoinForm[{"Miter", 3.25}], LineBox[{{-10, 0}, {10, 0}}]},
                    ImageSize->{20, 4.5},
                    PlotRange->{{-10, 10}, {-2.25, 2.25}}], 
                    StyleBox[
                    TagBox["\<\"WSSM Eq.[5]\"\>",
                    DisplayForm],
                    StripOnInput->False,
                    ShowAutoStyles->False,
                    SingleLetterItalics->False,
                    LineColor->GrayLevel[0],
                    FrontFaceColor->GrayLevel[0],
                    BackFaceColor->GrayLevel[0],
                    GraphicsColor->GrayLevel[0],
                    FontFamily->"Times",
                    FontSize->10,
                    FontWeight->Plain,
                    FontSlant->Plain,
                    FontTracking->Plain,
                    FontColor->GrayLevel[0]]}
                  },
                  AutoDelete->False,
                  
                  GridBoxAlignment->{
                   "Columns" -> {{Left}}, "Rows" -> {{Center}}},
                  
                  GridBoxItemSize->{
                   "Columns" -> {{Automatic}}, "Rows" -> {{Automatic}}},
                  GridBoxSpacings->{"Columns" -> {{
                    Rational[1, 5]}}}],
                 "Grid"]},
               {
                TagBox[GridBox[{
                   {
                    GraphicsBox[
                    {GrayLevel[0], AbsoluteThickness[2], AbsoluteDashing[7], 
                    CapForm[None], JoinForm[{"Miter", 3.25}], 
                    LineBox[{{-10, 0}, {10, 0}}]},
                    ImageSize->{20, 4.5},
                    PlotRange->{{-10, 10}, {-2.25, 2.25}}], 
                    StyleBox[
                    TagBox["\<\"WSIM Eq.[6]\"\>",
                    DisplayForm],
                    StripOnInput->False,
                    ShowAutoStyles->False,
                    SingleLetterItalics->False,
                    LineColor->GrayLevel[0],
                    FrontFaceColor->GrayLevel[0],
                    BackFaceColor->GrayLevel[0],
                    GraphicsColor->GrayLevel[0],
                    FontFamily->"Times",
                    FontSize->10,
                    FontWeight->Plain,
                    FontSlant->Plain,
                    FontTracking->Plain,
                    FontColor->GrayLevel[0]]}
                  },
                  AutoDelete->False,
                  
                  GridBoxAlignment->{
                   "Columns" -> {{Left}}, "Rows" -> {{Center}}},
                  
                  GridBoxItemSize->{
                   "Columns" -> {{Automatic}}, "Rows" -> {{Automatic}}},
                  GridBoxSpacings->{"Columns" -> {{
                    Rational[1, 5]}}}],
                 "Grid"]}
              },
              AutoDelete->False,
              GridBoxAlignment->{"Columns" -> {{Left}}, "Rows" -> {{Center}}},
              
              GridBoxItemSize->{
               "Columns" -> {{Automatic}}, "Rows" -> {{Automatic}}},
              GridBoxSpacings->{"Columns" -> {{1}}, "Rows" -> {{
                   Rational[1, 5]}}}],
             "Grid"],
            DisplayForm],
           StripOnInput->False,
           ShowAutoStyles->False,
           SingleLetterItalics->False,
           LineColor->GrayLevel[0],
           FrontFaceColor->GrayLevel[0],
           BackFaceColor->GrayLevel[0],
           GraphicsColor->GrayLevel[0],
           FontFamily->"Times",
           FontSize->10,
           FontWeight->Plain,
           FontSlant->Plain,
           FontTracking->Plain,
           FontColor->GrayLevel[0]],
          Background->None,
          ContentPadding->False,
          FrameMargins->{{4, 4}, {4, 4}},
          FrameStyle->None,
          RoundingRadius->{0, 0},
          StripOnInput->False], {318.8976377952756, 255.11811023622047}, 
         ImageScaled[{0, 1}], Automatic, {1, 0}], InsetBox[
         FrameBox[
          StyleBox[
           TagBox[
            TemplateBox[{TagBox[
               StyleBox["\"U\"", FontSlant -> "Italic"], 
               StyleForm[#, FontSlant -> "Italic"]& ],
              "\"= \\!\\(\\*SuperscriptBox[\\(10\\), \\(-2\\)]\\)\"",TagBox[
               StyleBox[
               "\"\\!\\(\\*SubscriptBox[\\(U\\), \\(c\\)]\\)\"", FontSlant -> 
                "Italic"], StyleForm[#, FontSlant -> "Italic"]& ]},
             "RowDefault"],
            DisplayForm],
           StripOnInput->False,
           ShowAutoStyles->False,
           SingleLetterItalics->False,
           LineColor->GrayLevel[0],
           FrontFaceColor->GrayLevel[0],
           BackFaceColor->GrayLevel[0],
           GraphicsColor->GrayLevel[0],
           FontFamily->"Times",
           FontSize->10,
           FontWeight->Plain,
           FontSlant->Plain,
           FontTracking->Plain,
           FontColor->GrayLevel[0]],
          Background->None,
          ContentPadding->False,
          FrameMargins->{{0, 0}, {0, 0}},
          FrameStyle->None,
          RoundingRadius->{0, 0},
          StripOnInput->False], {370.3976377952756, 256.11811023622045}, 
         ImageScaled[{Rational[1, 2], 0}], Automatic, {1, 0}], InsetBox[
         FrameBox[
          StyleBox[
           TagBox[
            TagBox[GridBox[{
               {
                TagBox[GridBox[{
                   {
                    GraphicsBox[
                    {EdgeForm[{GrayLevel[0], AbsoluteThickness[1], 
                    Dashing[{}], CapForm[None], JoinForm[{"Miter", 3.25}]}], 
                    FaceForm[RGBColor[
                    NCache[
                    Rational[199, 255], 0.7803921568627451], 
                    NCache[
                    Rational[78, 85], 0.9176470588235294], 
                    NCache[
                    Rational[229, 255], 0.8980392156862745]]], 
                    PolygonBox[{{3.2335783637895035`, 1.3393920132778143`}, {
                    2.474873734152916, 2.474873734152916}, {
                    1.3393920132778143`, 3.2335783637895035`}, {0., 
                    3.5}, {-1.3393920132778143`, 
                    3.2335783637895035`}, {-2.474873734152916, 
                    2.474873734152916}, {-3.2335783637895035`, 
                    1.3393920132778143`}, {-3.5, 
                    0.}, {-3.2335783637895035`, -1.3393920132778143`}, \
{-2.474873734152916, -2.474873734152916}, {-1.3393920132778143`, \
-3.2335783637895035`}, {0., -3.5}, {
                    1.3393920132778143`, -3.2335783637895035`}, {
                    2.474873734152916, -2.474873734152916}, {
                    3.2335783637895035`, -1.3393920132778143`}, {3.5, 0.}}]},
                    ImageSize->{20, 9.},
                    PlotRange->{{-10, 10}, {-4.5, 4.5}}], 
                    StyleBox[
                    TagBox["\<\"Simulations\"\>",
                    DisplayForm],
                    StripOnInput->False,
                    ShowAutoStyles->False,
                    SingleLetterItalics->False,
                    LineColor->GrayLevel[0],
                    FrontFaceColor->GrayLevel[0],
                    BackFaceColor->GrayLevel[0],
                    GraphicsColor->GrayLevel[0],
                    FontFamily->"Times",
                    FontSize->10,
                    FontWeight->Plain,
                    FontSlant->Plain,
                    FontTracking->Plain,
                    FontColor->GrayLevel[0]]}
                  },
                  AutoDelete->False,
                  
                  GridBoxAlignment->{
                   "Columns" -> {{Left}}, "Rows" -> {{Center}}},
                  
                  GridBoxItemSize->{
                   "Columns" -> {{Automatic}}, "Rows" -> {{Automatic}}},
                  GridBoxSpacings->{"Columns" -> {{
                    Rational[1, 5]}}}],
                 "Grid"]},
               {
                TagBox[GridBox[{
                   {
                    GraphicsBox[
                    {RGBColor[
                    NCache[
                    Rational[1, 255], 0.00392156862745098], 
                    NCache[
                    Rational[2, 5], 0.4], 
                    NCache[
                    Rational[94, 255], 0.3686274509803922]], 
                    AbsoluteThickness[2], Dashing[{}], CapForm[None], 
                    JoinForm[{"Miter", 3.25}], LineBox[{{-10, 0}, {10, 0}}]},
                    ImageSize->{20, 4.5},
                    PlotRange->{{-10, 10}, {-2.25, 2.25}}], 
                    StyleBox[
                    TagBox["\<\"SSWM Eq.[A21]\"\>",
                    DisplayForm],
                    StripOnInput->False,
                    ShowAutoStyles->False,
                    SingleLetterItalics->False,
                    LineColor->GrayLevel[0],
                    FrontFaceColor->GrayLevel[0],
                    BackFaceColor->GrayLevel[0],
                    GraphicsColor->GrayLevel[0],
                    FontFamily->"Times",
                    FontSize->10,
                    FontWeight->Plain,
                    FontSlant->Plain,
                    FontTracking->Plain,
                    FontColor->GrayLevel[0]]}
                  },
                  AutoDelete->False,
                  
                  GridBoxAlignment->{
                   "Columns" -> {{Left}}, "Rows" -> {{Center}}},
                  
                  GridBoxItemSize->{
                   "Columns" -> {{Automatic}}, "Rows" -> {{Automatic}}},
                  GridBoxSpacings->{"Columns" -> {{
                    Rational[1, 5]}}}],
                 "Grid"]},
               {
                TagBox[GridBox[{
                   {
                    GraphicsBox[
                    {RGBColor[
                    NCache[
                    Rational[6, 17], 0.35294117647058826`], 
                    NCache[
                    Rational[12, 17], 0.7058823529411765], 
                    NCache[
                    Rational[172, 255], 0.6745098039215687]], 
                    AbsoluteThickness[4], Dashing[{}], CapForm[None], 
                    JoinForm[{"Miter", 3.25}], LineBox[{{-10, 0}, {10, 0}}]},
                    ImageSize->{20, 4.5},
                    PlotRange->{{-10, 10}, {-2.25, 2.25}}], 
                    StyleBox[
                    TagBox["\<\"WSSM Eq.[5]\"\>",
                    DisplayForm],
                    StripOnInput->False,
                    ShowAutoStyles->False,
                    SingleLetterItalics->False,
                    LineColor->GrayLevel[0],
                    FrontFaceColor->GrayLevel[0],
                    BackFaceColor->GrayLevel[0],
                    GraphicsColor->GrayLevel[0],
                    FontFamily->"Times",
                    FontSize->10,
                    FontWeight->Plain,
                    FontSlant->Plain,
                    FontTracking->Plain,
                    FontColor->GrayLevel[0]]}
                  },
                  AutoDelete->False,
                  
                  GridBoxAlignment->{
                   "Columns" -> {{Left}}, "Rows" -> {{Center}}},
                  GridBoxItemSize->{
                   "Columns" -> {{Automatic}}, "Rows" -> {{Automatic}}},
                  GridBoxSpacings->{"Columns" -> {{
                    Rational[1, 5]}}}],
                 "Grid"]},
               {
                TagBox[GridBox[{
                   {
                    GraphicsBox[
                    {GrayLevel[0], AbsoluteThickness[2], AbsoluteDashing[7], 
                    CapForm[None], JoinForm[{"Miter", 3.25}], 
                    LineBox[{{-10, 0}, {10, 0}}]},
                    ImageSize->{20, 4.5},
                    PlotRange->{{-10, 10}, {-2.25, 2.25}}], 
                    StyleBox[
                    TagBox["\<\"WSIM Eq.[6]\"\>",
                    DisplayForm],
                    StripOnInput->False,
                    ShowAutoStyles->False,
                    SingleLetterItalics->False,
                    LineColor->GrayLevel[0],
                    FrontFaceColor->GrayLevel[0],
                    BackFaceColor->GrayLevel[0],
                    GraphicsColor->GrayLevel[0],
                    FontFamily->"Times",
                    FontSize->10,
                    FontWeight->Plain,
                    FontSlant->Plain,
                    FontTracking->Plain,
                    FontColor->GrayLevel[0]]}
                  },
                  AutoDelete->False,
                  
                  GridBoxAlignment->{
                   "Columns" -> {{Left}}, "Rows" -> {{Center}}},
                  
                  GridBoxItemSize->{
                   "Columns" -> {{Automatic}}, "Rows" -> {{Automatic}}},
                  GridBoxSpacings->{"Columns" -> {{
                    Rational[1, 5]}}}],
                 "Grid"]}
              },
              AutoDelete->False,
              GridBoxAlignment->{"Columns" -> {{Left}}, "Rows" -> {{Center}}},
              
              GridBoxItemSize->{
               "Columns" -> {{Automatic}}, "Rows" -> {{Automatic}}},
              GridBoxSpacings->{"Columns" -> {{1}}, "Rows" -> {{
                   Rational[1, 5]}}}],
             "Grid"],
            DisplayForm],
           StripOnInput->False,
           ShowAutoStyles->False,
           SingleLetterItalics->False,
           LineColor->GrayLevel[0],
           FrontFaceColor->GrayLevel[0],
           BackFaceColor->GrayLevel[0],
           GraphicsColor->GrayLevel[0],
           FontFamily->"Times",
           FontSize->10,
           FontWeight->Plain,
           FontSlant->Plain,
           FontTracking->Plain,
           FontColor->GrayLevel[0]],
          Background->None,
          ContentPadding->False,
          FrameMargins->{{4, 4}, {4, 4}},
          FrameStyle->None,
          RoundingRadius->{0, 0},
          StripOnInput->False], {318.8976377952756, 155.90551181102364}, 
         ImageScaled[{0, 1}], Automatic, {1, 0}], InsetBox[
         FrameBox[
          StyleBox[
           TagBox[
            TemplateBox[{TagBox[
               StyleBox["\"U\"", FontSlant -> "Italic"], 
               StyleForm[#, FontSlant -> "Italic"]& ],
              "\"= \\!\\(\\*SuperscriptBox[\\(10\\), \\(2\\)]\\)\"",TagBox[
               StyleBox[
               "\"\\!\\(\\*SubscriptBox[\\(U\\), \\(c\\)]\\)\"", FontSlant -> 
                "Italic"], StyleForm[#, FontSlant -> "Italic"]& ]},
             "RowDefault"],
            DisplayForm],
           StripOnInput->False,
           ShowAutoStyles->False,
           SingleLetterItalics->False,
           LineColor->GrayLevel[0],
           FrontFaceColor->GrayLevel[0],
           BackFaceColor->GrayLevel[0],
           GraphicsColor->GrayLevel[0],
           FontFamily->"Times",
           FontSize->10,
           FontWeight->Plain,
           FontSlant->Plain,
           FontTracking->Plain,
           FontColor->GrayLevel[0]],
          Background->None,
          ContentPadding->False,
          FrameMargins->{{0, 0}, {0, 0}},
          FrameStyle->None,
          RoundingRadius->{0, 0},
          StripOnInput->False], {370.3976377952756, 156.90551181102364}, 
         ImageScaled[{Rational[1, 2], 0}], Automatic, {1, 0}]},
       Frame->False,
       ImageSize->{425.19685039370074`, 283.46456692913387`},
       PlotRange->{{0., 425.19685039370074`}, {0., 
        283.46456692913387`}}], {0, 0}, {0, 0}]}, {
     {FaceForm[None], 
      RectangleBox[{-42.519685039370074, -42.519685039370074}, \
{439.3700787401575, 297.6377952755906}]}, InsetBox[
      GraphicsBox[{},
       Frame->False,
       ImageSize->{481.8897637795276, 340.15748031496065`},
       PlotRange->{{-42.519685039370074`, 
        439.3700787401575}, {-42.519685039370074`, 
        297.6377952755906}}], {0, 0}, {0, 0}]}, {
     {FaceForm[None], 
      RectangleBox[{-42.519685039370074, -42.519685039370074}, \
{439.3700787401575, 297.6377952755906}]}, InsetBox[
      GraphicsBox[{
        {GrayLevel[0], AbsoluteThickness[1], Dashing[{}], CapForm[None], 
         JoinForm[{"Miter", 3.25}], 
         LineBox[{{0., 0.}, {0., 283.46456692913387`}}]}, 
        {GrayLevel[0], AbsoluteThickness[1], Dashing[{}], CapForm[None], 
         JoinForm[{"Miter", 3.25}], LineBox[{{}, {}}]}, 
        {GrayLevel[0], AbsoluteThickness[1], Dashing[{}], CapForm[None], 
         JoinForm[{"Miter", 3.25}], 
         LineBox[{{3.543307086614173, 5.451241671714113}, {0., 
          5.451241671714113}}], 
         LineBox[{{1.7716535433070866`, 19.079345850999395`}, {0., 
          19.079345850999395`}}], 
         LineBox[{{1.7716535433070866`, 32.707450030284676`}, {0., 
          32.707450030284676`}}], 
         LineBox[{{1.7716535433070866`, 46.33555420956996}, {0., 
          46.33555420956996}}], 
         LineBox[{{3.543307086614173, 59.963658388855244`}, {0., 
          59.963658388855244`}}], 
         LineBox[{{1.7716535433070866`, 73.59176256814052}, {0., 
          73.59176256814052}}], 
         LineBox[{{1.7716535433070866`, 87.21986674742581}, {0., 
          87.21986674742581}}], 
         LineBox[{{1.7716535433070866`, 100.8479709267111}, {0., 
          100.8479709267111}}], 
         LineBox[{{3.543307086614173, 114.47607510599637`}, {0., 
          114.47607510599637`}}], 
         LineBox[{{1.7716535433070866`, 128.10417928528165`}, {0., 
          128.10417928528165`}}], 
         LineBox[{{1.7716535433070866`, 141.73228346456693`}, {0., 
          141.73228346456693`}}], 
         LineBox[{{1.7716535433070866`, 155.36038764385222`}, {0., 
          155.36038764385222`}}], 
         LineBox[{{3.543307086614173, 168.9884918231375}, {0., 
          168.9884918231375}}], 
         LineBox[{{1.7716535433070866`, 182.61659600242282`}, {0., 
          182.61659600242282`}}], 
         LineBox[{{1.7716535433070866`, 196.24470018170808`}, {0., 
          196.24470018170808`}}], 
         LineBox[{{1.7716535433070866`, 209.87280436099337`}, {0., 
          209.87280436099337`}}], 
         LineBox[{{3.543307086614173, 223.50090854027863`}, {0., 
          223.50090854027863`}}], 
         LineBox[{{1.7716535433070866`, 237.12901271956392`}, {0., 
          237.12901271956392`}}], 
         LineBox[{{1.7716535433070866`, 250.7571168988492}, {0., 
          250.7571168988492}}], 
         LineBox[{{1.7716535433070866`, 264.38522107813446`}, {0., 
          264.38522107813446`}}], 
         LineBox[{{3.543307086614173, 278.01332525741975`}, {0., 
          278.01332525741975`}}]}, 
        {GrayLevel[0], AbsoluteThickness[1], Dashing[{}], CapForm[None], 
         JoinForm[{"Miter", 3.25}], 
         LineBox[{{425.19685039370074`, 0.}, {425.19685039370074`, 
          283.46456692913387`}}]}, 
        {GrayLevel[0], AbsoluteThickness[1], Dashing[{}], CapForm[None], 
         JoinForm[{"Miter", 3.25}], LineBox[{{}, {}}]}, 
        {GrayLevel[0], AbsoluteThickness[1], Dashing[{}], CapForm[None], 
         JoinForm[{"Miter", 3.25}]}, 
        {GrayLevel[0], AbsoluteThickness[1], Dashing[{}], CapForm[None], 
         JoinForm[{"Miter", 3.25}], 
         LineBox[{{0., 0.}, {425.19685039370074`, 0.}}]}, 
        {GrayLevel[0], AbsoluteThickness[1], Dashing[{}], CapForm[None], 
         JoinForm[{"Miter", 3.25}], LineBox[{{}, {}}]}, 
        {GrayLevel[0], AbsoluteThickness[1], Dashing[{}], CapForm[None], 
         JoinForm[{"Miter", 3.25}], 
         LineBox[{{12.938831749423457`, 1.7716535433070866`}, {
          12.938831749423457`, 0.}}], 
         LineBox[{{33.354793516279415`, 1.7716535433070866`}, {
          33.354793516279415`, 0.}}], 
         LineBox[{{49.19064374262595, 1.7716535433070866`}, {
          49.19064374262595, 0.}}], 
         LineBox[{{62.12947549204938, 1.7716535433070866`}, {
          62.12947549204938, 0.}}], 
         LineBox[{{73.06910186107058, 1.7716535433070866`}, {
          73.06910186107058, 0.}}], 
         LineBox[{{82.54543725890537, 1.7716535433070866`}, {
          82.54543725890537, 0.}}], 
         LineBox[{{90.90415746781937, 1.7716535433070866`}, {
          90.90415746781937, 0.}}], 
         LineBox[{{98.38128748525193, 3.543307086614173}, {98.38128748525193, 
          0.}}], LineBox[{{147.57193122787788`, 1.7716535433070866`}, {
          147.57193122787788`, 0.}}], 
         LineBox[{{176.34661320364785`, 1.7716535433070866`}, {
          176.34661320364785`, 0.}}], 
         LineBox[{{196.76257497050386`, 1.7716535433070866`}, {
          196.76257497050386`, 0.}}], 
         LineBox[{{212.59842519685037`, 1.7716535433070866`}, {
          212.59842519685037`, 0.}}], 
         LineBox[{{225.53725694627383`, 1.7716535433070866`}, {
          225.53725694627383`, 0.}}], 
         LineBox[{{236.476883315295, 1.7716535433070866`}, {236.476883315295, 
          0.}}], LineBox[{{245.9532187131298, 1.7716535433070866`}, {
          245.9532187131298, 0.}}], 
         LineBox[{{254.3119389220438, 1.7716535433070866`}, {
          254.3119389220438, 0.}}], 
         LineBox[{{261.78906893947635`, 3.543307086614173}, {
          261.78906893947635`, 0.}}], 
         LineBox[{{310.97971268210233`, 1.7716535433070866`}, {
          310.97971268210233`, 0.}}], 
         LineBox[{{339.7543946578723, 1.7716535433070866`}, {
          339.7543946578723, 0.}}], 
         LineBox[{{360.17035642472825`, 1.7716535433070866`}, {
          360.17035642472825`, 0.}}], 
         LineBox[{{376.00620665107476`, 1.7716535433070866`}, {
          376.00620665107476`, 0.}}], 
         LineBox[{{388.9450384004982, 1.7716535433070866`}, {
          388.9450384004982, 0.}}], 
         LineBox[{{399.8846647695194, 1.7716535433070866`}, {
          399.8846647695194, 0.}}], 
         LineBox[{{409.3610001673542, 1.7716535433070866`}, {
          409.3610001673542, 0.}}], 
         LineBox[{{417.71972037626824`, 1.7716535433070866`}, {
          417.71972037626824`, 0.}}], 
         LineBox[{{425.19685039370074`, 3.543307086614173}, {
          425.19685039370074`, 0.}}]}, 
        {GrayLevel[0], AbsoluteThickness[1], Dashing[{}], CapForm[None], 
         JoinForm[{"Miter", 3.25}], 
         LineBox[{{0., 283.46456692913387`}, {425.19685039370074`, 
          283.46456692913387`}}]}, 
        {GrayLevel[0], AbsoluteThickness[1], Dashing[{}], CapForm[None], 
         JoinForm[{"Miter", 3.25}], LineBox[{{}, {}}]}, 
        {GrayLevel[0], AbsoluteThickness[1], Dashing[{}], CapForm[None], 
         JoinForm[{"Miter", 3.25}]}, InsetBox[
         FrameBox[
          StyleBox[
           StyleBox[
            TagBox["\<\"0.0\"\>",
             DisplayForm],
            StripOnInput->False,
            ShowAutoStyles->False,
            SingleLetterItalics->False,
            LineColor->GrayLevel[0],
            FrontFaceColor->GrayLevel[0],
            BackFaceColor->GrayLevel[0],
            GraphicsColor->GrayLevel[0],
            FontFamily->"Times",
            FontSize->13.6,
            FontWeight->Plain,
            FontSlant->Plain,
            FontTracking->Plain,
            FontColor->GrayLevel[0]],
           StripOnInput->False,
           ShowContents->False],
          Background->None,
          ContentPadding->False,
          FrameMargins->{{0, 0}, {0, 0}},
          FrameStyle->None,
          RoundingRadius->{0, 0},
          StripOnInput->False], {-1., 5.451241671714113}, 
         ImageScaled[{1, Rational[1, 2]}], Automatic, {1, 0}], InsetBox[
         FrameBox[
          StyleBox[
           StyleBox[
            TagBox["\<\"0.2\"\>",
             DisplayForm],
            StripOnInput->False,
            ShowAutoStyles->False,
            SingleLetterItalics->False,
            LineColor->GrayLevel[0],
            FrontFaceColor->GrayLevel[0],
            BackFaceColor->GrayLevel[0],
            GraphicsColor->GrayLevel[0],
            FontFamily->"Times",
            FontSize->13.6,
            FontWeight->Plain,
            FontSlant->Plain,
            FontTracking->Plain,
            FontColor->GrayLevel[0]],
           StripOnInput->False,
           ShowContents->False],
          Background->None,
          ContentPadding->False,
          FrameMargins->{{0, 0}, {0, 0}},
          FrameStyle->None,
          RoundingRadius->{0, 0},
          StripOnInput->False], {-1., 59.963658388855244}, 
         ImageScaled[{1, Rational[1, 2]}], Automatic, {1, 0}], InsetBox[
         FrameBox[
          StyleBox[
           StyleBox[
            TagBox["\<\"0.4\"\>",
             DisplayForm],
            StripOnInput->False,
            ShowAutoStyles->False,
            SingleLetterItalics->False,
            LineColor->GrayLevel[0],
            FrontFaceColor->GrayLevel[0],
            BackFaceColor->GrayLevel[0],
            GraphicsColor->GrayLevel[0],
            FontFamily->"Times",
            FontSize->13.6,
            FontWeight->Plain,
            FontSlant->Plain,
            FontTracking->Plain,
            FontColor->GrayLevel[0]],
           StripOnInput->False,
           ShowContents->False],
          Background->None,
          ContentPadding->False,
          FrameMargins->{{0, 0}, {0, 0}},
          FrameStyle->None,
          RoundingRadius->{0, 0},
          StripOnInput->False], {-1., 114.47607510599637}, 
         ImageScaled[{1, Rational[1, 2]}], Automatic, {1, 0}], InsetBox[
         FrameBox[
          StyleBox[
           StyleBox[
            TagBox["\<\"0.6\"\>",
             DisplayForm],
            StripOnInput->False,
            ShowAutoStyles->False,
            SingleLetterItalics->False,
            LineColor->GrayLevel[0],
            FrontFaceColor->GrayLevel[0],
            BackFaceColor->GrayLevel[0],
            GraphicsColor->GrayLevel[0],
            FontFamily->"Times",
            FontSize->13.6,
            FontWeight->Plain,
            FontSlant->Plain,
            FontTracking->Plain,
            FontColor->GrayLevel[0]],
           StripOnInput->False,
           ShowContents->False],
          Background->None,
          ContentPadding->False,
          FrameMargins->{{0, 0}, {0, 0}},
          FrameStyle->None,
          RoundingRadius->{0, 0},
          StripOnInput->False], {-1., 168.9884918231375}, 
         ImageScaled[{1, Rational[1, 2]}], Automatic, {1, 0}], InsetBox[
         FrameBox[
          StyleBox[
           StyleBox[
            TagBox["\<\"0.8\"\>",
             DisplayForm],
            StripOnInput->False,
            ShowAutoStyles->False,
            SingleLetterItalics->False,
            LineColor->GrayLevel[0],
            FrontFaceColor->GrayLevel[0],
            BackFaceColor->GrayLevel[0],
            GraphicsColor->GrayLevel[0],
            FontFamily->"Times",
            FontSize->13.6,
            FontWeight->Plain,
            FontSlant->Plain,
            FontTracking->Plain,
            FontColor->GrayLevel[0]],
           StripOnInput->False,
           ShowContents->False],
          Background->None,
          ContentPadding->False,
          FrameMargins->{{0, 0}, {0, 0}},
          FrameStyle->None,
          RoundingRadius->{0, 0},
          StripOnInput->False], {-1., 223.50090854027863}, 
         ImageScaled[{1, Rational[1, 2]}], Automatic, {1, 0}], InsetBox[
         FrameBox[
          StyleBox[
           StyleBox[
            TagBox["\<\"1.0\"\>",
             DisplayForm],
            StripOnInput->False,
            ShowAutoStyles->False,
            SingleLetterItalics->False,
            LineColor->GrayLevel[0],
            FrontFaceColor->GrayLevel[0],
            BackFaceColor->GrayLevel[0],
            GraphicsColor->GrayLevel[0],
            FontFamily->"Times",
            FontSize->13.6,
            FontWeight->Plain,
            FontSlant->Plain,
            FontTracking->Plain,
            FontColor->GrayLevel[0]],
           StripOnInput->False,
           ShowContents->False],
          Background->None,
          ContentPadding->False,
          FrameMargins->{{0, 0}, {0, 0}},
          FrameStyle->None,
          RoundingRadius->{0, 0},
          StripOnInput->False], {-1., 278.01332525741975}, 
         ImageScaled[{1, Rational[1, 2]}], Automatic, {1, 0}], InsetBox[
         FrameBox[
          StyleBox[
           StyleBox[
            TagBox[
             TagBox[
              StyleBox["\<\"\\!\\(\\*SubscriptBox[\\(P\\), \\(R\\)]\\)\"\>",
               FontSlant->"Italic"],
              StyleForm[#, FontSlant -> "Italic"]& ],
             DisplayForm],
            StripOnInput->False,
            ShowAutoStyles->False,
            SingleLetterItalics->False,
            LineColor->GrayLevel[0],
            FrontFaceColor->GrayLevel[0],
            BackFaceColor->GrayLevel[0],
            GraphicsColor->GrayLevel[0],
            FontFamily->"Times",
            FontSize->16,
            FontWeight->Plain,
            FontSlant->Plain,
            FontTracking->Plain,
            FontColor->GrayLevel[0]],
           StripOnInput->False,
           ShowContents->False],
          Background->None,
          ContentPadding->False,
          FrameMargins->{{0, 0}, {0, 0}},
          FrameStyle->None,
          RoundingRadius->{0, 0},
          StripOnInput->False], {-21., 141.73228346456693}, 
         ImageScaled[{Rational[1, 2], 0}], Automatic, {6.123233995736766*^-17,
          1.}], InsetBox[
         FrameBox[
          StyleBox[
           StyleBox[
            TagBox[
             TagBox[
              SuperscriptBox["10", 
               RowBox[{"-", "1"}]],
              DisplayForm],
             DisplayForm],
            StripOnInput->False,
            ShowAutoStyles->False,
            SingleLetterItalics->False,
            LineColor->GrayLevel[0],
            FrontFaceColor->GrayLevel[0],
            BackFaceColor->GrayLevel[0],
            GraphicsColor->GrayLevel[0],
            FontFamily->"Times",
            FontSize->13.6,
            FontWeight->Plain,
            FontSlant->Plain,
            FontTracking->Plain,
            FontColor->GrayLevel[0]],
           StripOnInput->False,
           ShowContents->False],
          Background->None,
          ContentPadding->False,
          FrameMargins->{{0, 0}, {0, 0}},
          FrameStyle->None,
          RoundingRadius->{0, 0},
          StripOnInput->False], {98.38128748525193, -1.}, 
         ImageScaled[{Rational[1, 2], 1}], Automatic, {1, 0}], InsetBox[
         FrameBox[
          StyleBox[
           StyleBox[
            TagBox[
             TagBox[
              SuperscriptBox["10", "0"],
              DisplayForm],
             DisplayForm],
            StripOnInput->False,
            ShowAutoStyles->False,
            SingleLetterItalics->False,
            LineColor->GrayLevel[0],
            FrontFaceColor->GrayLevel[0],
            BackFaceColor->GrayLevel[0],
            GraphicsColor->GrayLevel[0],
            FontFamily->"Times",
            FontSize->13.6,
            FontWeight->Plain,
            FontSlant->Plain,
            FontTracking->Plain,
            FontColor->GrayLevel[0]],
           StripOnInput->False,
           ShowContents->False],
          Background->None,
          ContentPadding->False,
          FrameMargins->{{0, 0}, {0, 0}},
          FrameStyle->None,
          RoundingRadius->{0, 0},
          StripOnInput->False], {261.78906893947635, -1.}, 
         ImageScaled[{Rational[1, 2], 1}], Automatic, {1, 0}], InsetBox[
         FrameBox[
          StyleBox[
           StyleBox[
            TagBox[
             TagBox[
              SuperscriptBox["10", "1"],
              DisplayForm],
             DisplayForm],
            StripOnInput->False,
            ShowAutoStyles->False,
            SingleLetterItalics->False,
            LineColor->GrayLevel[0],
            FrontFaceColor->GrayLevel[0],
            BackFaceColor->GrayLevel[0],
            GraphicsColor->GrayLevel[0],
            FontFamily->"Times",
            FontSize->13.6,
            FontWeight->Plain,
            FontSlant->Plain,
            FontTracking->Plain,
            FontColor->GrayLevel[0]],
           StripOnInput->False,
           ShowContents->False],
          Background->None,
          ContentPadding->False,
          FrameMargins->{{0, 0}, {0, 0}},
          FrameStyle->None,
          RoundingRadius->{0, 0},
          StripOnInput->False], {425.19685039370074, -1.}, 
         ImageScaled[{Rational[1, 2], 1}], Automatic, {1, 0}], InsetBox[
         FrameBox[
          StyleBox[
           StyleBox[
            TagBox[
             TemplateBox[{"\"Stress level \"",TagBox[
                StyleBox[
                "\"\\!\\(\\*SubscriptBox[\\(r\\), \\(D\\)]\\)\"", FontSlant -> 
                 "Italic"], StyleForm[#, FontSlant -> "Italic"]& ],
               "\" (decay rate)\""},
              "RowDefault"],
             DisplayForm],
            StripOnInput->False,
            ShowAutoStyles->False,
            SingleLetterItalics->False,
            LineColor->GrayLevel[0],
            FrontFaceColor->GrayLevel[0],
            BackFaceColor->GrayLevel[0],
            GraphicsColor->GrayLevel[0],
            FontFamily->"Times",
            FontSize->16,
            FontWeight->Plain,
            FontSlant->Plain,
            FontTracking->Plain,
            FontColor->GrayLevel[0]],
           StripOnInput->False,
           ShowContents->False],
          Background->None,
          ContentPadding->False,
          FrameMargins->{{0, 0}, {0, 0}},
          FrameStyle->None,
          RoundingRadius->{0, 0},
          StripOnInput->False], {212.5984251968504, -18.}, 
         ImageScaled[{Rational[1, 2], 1}], Automatic, {1., 0.}], InsetBox[
         FrameBox[
          StyleBox[
           TagBox["\<\"0.0\"\>",
            DisplayForm],
           StripOnInput->False,
           ShowAutoStyles->False,
           SingleLetterItalics->False,
           LineColor->GrayLevel[0],
           FrontFaceColor->GrayLevel[0],
           BackFaceColor->GrayLevel[0],
           GraphicsColor->GrayLevel[0],
           FontFamily->"Times",
           FontSize->13.6,
           FontWeight->Plain,
           FontSlant->Plain,
           FontTracking->Plain,
           FontColor->GrayLevel[0]],
          Background->None,
          ContentPadding->False,
          FrameMargins->{{0, 0}, {0, 0}},
          FrameStyle->None,
          RoundingRadius->{0, 0},
          StripOnInput->False], {-1., 5.451241671714113}, 
         ImageScaled[{1, Rational[1, 2]}], Automatic, {1, 0}], InsetBox[
         FrameBox[
          StyleBox[
           TagBox["\<\"0.2\"\>",
            DisplayForm],
           StripOnInput->False,
           ShowAutoStyles->False,
           SingleLetterItalics->False,
           LineColor->GrayLevel[0],
           FrontFaceColor->GrayLevel[0],
           BackFaceColor->GrayLevel[0],
           GraphicsColor->GrayLevel[0],
           FontFamily->"Times",
           FontSize->13.6,
           FontWeight->Plain,
           FontSlant->Plain,
           FontTracking->Plain,
           FontColor->GrayLevel[0]],
          Background->None,
          ContentPadding->False,
          FrameMargins->{{0, 0}, {0, 0}},
          FrameStyle->None,
          RoundingRadius->{0, 0},
          StripOnInput->False], {-1., 59.963658388855244}, 
         ImageScaled[{1, Rational[1, 2]}], Automatic, {1, 0}], InsetBox[
         FrameBox[
          StyleBox[
           TagBox["\<\"0.4\"\>",
            DisplayForm],
           StripOnInput->False,
           ShowAutoStyles->False,
           SingleLetterItalics->False,
           LineColor->GrayLevel[0],
           FrontFaceColor->GrayLevel[0],
           BackFaceColor->GrayLevel[0],
           GraphicsColor->GrayLevel[0],
           FontFamily->"Times",
           FontSize->13.6,
           FontWeight->Plain,
           FontSlant->Plain,
           FontTracking->Plain,
           FontColor->GrayLevel[0]],
          Background->None,
          ContentPadding->False,
          FrameMargins->{{0, 0}, {0, 0}},
          FrameStyle->None,
          RoundingRadius->{0, 0},
          StripOnInput->False], {-1., 114.47607510599637}, 
         ImageScaled[{1, Rational[1, 2]}], Automatic, {1, 0}], InsetBox[
         FrameBox[
          StyleBox[
           TagBox["\<\"0.6\"\>",
            DisplayForm],
           StripOnInput->False,
           ShowAutoStyles->False,
           SingleLetterItalics->False,
           LineColor->GrayLevel[0],
           FrontFaceColor->GrayLevel[0],
           BackFaceColor->GrayLevel[0],
           GraphicsColor->GrayLevel[0],
           FontFamily->"Times",
           FontSize->13.6,
           FontWeight->Plain,
           FontSlant->Plain,
           FontTracking->Plain,
           FontColor->GrayLevel[0]],
          Background->None,
          ContentPadding->False,
          FrameMargins->{{0, 0}, {0, 0}},
          FrameStyle->None,
          RoundingRadius->{0, 0},
          StripOnInput->False], {-1., 168.9884918231375}, 
         ImageScaled[{1, Rational[1, 2]}], Automatic, {1, 0}], InsetBox[
         FrameBox[
          StyleBox[
           TagBox["\<\"0.8\"\>",
            DisplayForm],
           StripOnInput->False,
           ShowAutoStyles->False,
           SingleLetterItalics->False,
           LineColor->GrayLevel[0],
           FrontFaceColor->GrayLevel[0],
           BackFaceColor->GrayLevel[0],
           GraphicsColor->GrayLevel[0],
           FontFamily->"Times",
           FontSize->13.6,
           FontWeight->Plain,
           FontSlant->Plain,
           FontTracking->Plain,
           FontColor->GrayLevel[0]],
          Background->None,
          ContentPadding->False,
          FrameMargins->{{0, 0}, {0, 0}},
          FrameStyle->None,
          RoundingRadius->{0, 0},
          StripOnInput->False], {-1., 223.50090854027863}, 
         ImageScaled[{1, Rational[1, 2]}], Automatic, {1, 0}], InsetBox[
         FrameBox[
          StyleBox[
           TagBox["\<\"1.0\"\>",
            DisplayForm],
           StripOnInput->False,
           ShowAutoStyles->False,
           SingleLetterItalics->False,
           LineColor->GrayLevel[0],
           FrontFaceColor->GrayLevel[0],
           BackFaceColor->GrayLevel[0],
           GraphicsColor->GrayLevel[0],
           FontFamily->"Times",
           FontSize->13.6,
           FontWeight->Plain,
           FontSlant->Plain,
           FontTracking->Plain,
           FontColor->GrayLevel[0]],
          Background->None,
          ContentPadding->False,
          FrameMargins->{{0, 0}, {0, 0}},
          FrameStyle->None,
          RoundingRadius->{0, 0},
          StripOnInput->False], {-1., 278.01332525741975}, 
         ImageScaled[{1, Rational[1, 2]}], Automatic, {1, 0}], InsetBox[
         FrameBox[
          StyleBox[
           TagBox[
            TagBox[
             StyleBox["\<\"\\!\\(\\*SubscriptBox[\\(P\\), \\(R\\)]\\)\"\>",
              FontSlant->"Italic"],
             StyleForm[#, FontSlant -> "Italic"]& ],
            DisplayForm],
           StripOnInput->False,
           ShowAutoStyles->False,
           SingleLetterItalics->False,
           LineColor->GrayLevel[0],
           FrontFaceColor->GrayLevel[0],
           BackFaceColor->GrayLevel[0],
           GraphicsColor->GrayLevel[0],
           FontFamily->"Times",
           FontSize->16,
           FontWeight->Plain,
           FontSlant->Plain,
           FontTracking->Plain,
           FontColor->GrayLevel[0]],
          Background->None,
          ContentPadding->False,
          FrameMargins->{{0, 0}, {0, 0}},
          FrameStyle->None,
          RoundingRadius->{0, 0},
          StripOnInput->False], {-21., 141.73228346456693}, 
         ImageScaled[{Rational[1, 2], 0}], Automatic, {6.123233995736766*^-17,
          1.}], InsetBox[
         FrameBox[
          StyleBox[
           TagBox[
            TagBox[
             SuperscriptBox["10", 
              RowBox[{"-", "1"}]],
             DisplayForm],
            DisplayForm],
           StripOnInput->False,
           ShowAutoStyles->False,
           SingleLetterItalics->False,
           LineColor->GrayLevel[0],
           FrontFaceColor->GrayLevel[0],
           BackFaceColor->GrayLevel[0],
           GraphicsColor->GrayLevel[0],
           FontFamily->"Times",
           FontSize->13.6,
           FontWeight->Plain,
           FontSlant->Plain,
           FontTracking->Plain,
           FontColor->GrayLevel[0]],
          Background->None,
          ContentPadding->False,
          FrameMargins->{{0, 0}, {0, 0}},
          FrameStyle->None,
          RoundingRadius->{0, 0},
          StripOnInput->False], {98.38128748525193, -1.}, 
         ImageScaled[{Rational[1, 2], 1}], Automatic, {1, 0}], InsetBox[
         FrameBox[
          StyleBox[
           TagBox[
            TagBox[
             SuperscriptBox["10", "0"],
             DisplayForm],
            DisplayForm],
           StripOnInput->False,
           ShowAutoStyles->False,
           SingleLetterItalics->False,
           LineColor->GrayLevel[0],
           FrontFaceColor->GrayLevel[0],
           BackFaceColor->GrayLevel[0],
           GraphicsColor->GrayLevel[0],
           FontFamily->"Times",
           FontSize->13.6,
           FontWeight->Plain,
           FontSlant->Plain,
           FontTracking->Plain,
           FontColor->GrayLevel[0]],
          Background->None,
          ContentPadding->False,
          FrameMargins->{{0, 0}, {0, 0}},
          FrameStyle->None,
          RoundingRadius->{0, 0},
          StripOnInput->False], {261.78906893947635, -1.}, 
         ImageScaled[{Rational[1, 2], 1}], Automatic, {1, 0}], InsetBox[
         FrameBox[
          StyleBox[
           TagBox[
            TagBox[
             SuperscriptBox["10", "1"],
             DisplayForm],
            DisplayForm],
           StripOnInput->False,
           ShowAutoStyles->False,
           SingleLetterItalics->False,
           LineColor->GrayLevel[0],
           FrontFaceColor->GrayLevel[0],
           BackFaceColor->GrayLevel[0],
           GraphicsColor->GrayLevel[0],
           FontFamily->"Times",
           FontSize->13.6,
           FontWeight->Plain,
           FontSlant->Plain,
           FontTracking->Plain,
           FontColor->GrayLevel[0]],
          Background->None,
          ContentPadding->False,
          FrameMargins->{{0, 0}, {0, 0}},
          FrameStyle->None,
          RoundingRadius->{0, 0},
          StripOnInput->False], {425.19685039370074, -1.}, 
         ImageScaled[{Rational[1, 2], 1}], Automatic, {1, 0}], InsetBox[
         FrameBox[
          StyleBox[
           TagBox[
            TemplateBox[{"\"Stress level \"",TagBox[
               StyleBox[
               "\"\\!\\(\\*SubscriptBox[\\(r\\), \\(D\\)]\\)\"", FontSlant -> 
                "Italic"], StyleForm[#, FontSlant -> "Italic"]& ],
              "\" (decay rate)\""},
             "RowDefault"],
            DisplayForm],
           StripOnInput->False,
           ShowAutoStyles->False,
           SingleLetterItalics->False,
           LineColor->GrayLevel[0],
           FrontFaceColor->GrayLevel[0],
           BackFaceColor->GrayLevel[0],
           GraphicsColor->GrayLevel[0],
           FontFamily->"Times",
           FontSize->16,
           FontWeight->Plain,
           FontSlant->Plain,
           FontTracking->Plain,
           FontColor->GrayLevel[0]],
          Background->None,
          ContentPadding->False,
          FrameMargins->{{0, 0}, {0, 0}},
          FrameStyle->None,
          RoundingRadius->{0, 0},
          StripOnInput->False], {212.5984251968504, -18.}, 
         ImageScaled[{Rational[1, 2], 1}], Automatic, {1., 0.}]},
       Frame->False,
       ImageSize->{481.8897637795276, 340.15748031496065`},
       PlotRange->{{-42.519685039370074`, 
        439.3700787401575}, {-42.519685039370074`, 
        297.6377952755906}}], {0, 0}, {0, 0}]}}, {}},
  AspectRatio->0.7058823529411764,
  Background->None,
  DisplayFunction->Identity,
  Frame->False,
  ImageSize->{481.8897637795276, 340.15748031496065`},
  PlotRange->{{-42.519685039370074`, 
   439.3700787401575}, {-42.519685039370074`, 297.6377952755906}}]], "Output",
 CellChangeTimes->{3.7562135548824368`*^9, 3.7562135988539515`*^9, 
  3.7562163053217525`*^9, 3.756216345971078*^9, 3.7621484608154306`*^9, 
  3.762148681013021*^9, 3.7621664434206343`*^9}]
}, Open  ]],

Cell[CellGroupData[{

Cell[BoxData[{
 RowBox[{"Export", "[", 
  RowBox[{
   RowBox[{
    RowBox[{"NotebookDirectory", "[", "]"}], "<>", "\"\<Figure_1.pdf\>\""}], 
   ",", "Figure1"}], " ", "]"}], "\[IndentingNewLine]", 
 RowBox[{"Export", "[", 
  RowBox[{
   RowBox[{
    RowBox[{"NotebookDirectory", "[", "]"}], "<>", "\"\<Figure_1.png\>\""}], 
   ",", "Figure1"}], "]"}]}], "Input",
 CellChangeTimes->{{3.70511888775697*^9, 3.705118890284233*^9}, {
   3.7051191100417*^9, 3.705119149479775*^9}, {3.707454051001997*^9, 
   3.707454054842155*^9}, 3.707465015386698*^9, {3.7299350864947557`*^9, 
   3.7299350967439737`*^9}, {3.7299352041186705`*^9, 3.7299352134630866`*^9}, 
   3.729935359297402*^9, {3.744549876391474*^9, 3.744549878671477*^9}, {
   3.7536794019412317`*^9, 3.7536794094712424`*^9}},
 ExpressionUUID -> "8e593d33-bc1f-4bf7-9864-8f8ca0b72f8b"],

Cell[BoxData["\<\"D:\\\\dropbox\\\\Dropbox\\\\manuscript \
MAD\\\\V10_review\\\\Figure_1.pdf\"\>"], "Output",
 CellChangeTimes->{3.744549881921481*^9, 3.744550871643996*^9, 
  3.7446149312539196`*^9, 3.7536796050935187`*^9, 3.753679767684749*^9, 
  3.7562135553494635`*^9, 3.756213599263975*^9, 3.7562163057187753`*^9, 
  3.7562163463620996`*^9, 3.7621484658406396`*^9, 3.7621486920910406`*^9, 
  3.762166445357038*^9}],

Cell[BoxData["\<\"D:\\\\dropbox\\\\Dropbox\\\\manuscript \
MAD\\\\V10_review\\\\Figure_1.png\"\>"], "Output",
 CellChangeTimes->{3.744549881921481*^9, 3.744550871643996*^9, 
  3.7446149312539196`*^9, 3.7536796050935187`*^9, 3.753679767684749*^9, 
  3.7562135553494635`*^9, 3.756213599263975*^9, 3.7562163057187753`*^9, 
  3.7562163463620996`*^9, 3.7621484658406396`*^9, 3.7621486920910406`*^9, 
  3.7621664465114403`*^9}]
}, Open  ]],

Cell[BoxData[
 RowBox[{"ClearAll", "[", 
  RowBox[{
  "No", ",", "n", ",", "rmax", ",", "Es", ",", "Uc", ",", "\[Lambda]", ",", 
   "U", ",", "rdmin", ",", "rdmax", ",", "nbpoints", ",", "a1", ",", "b1", 
   ",", "c1", ",", "data1", ",", "a2", ",", "b2", ",", "c2", ",", "data2", 
   ",", "Figure1", ",", "pesim1", ",", "pesim2"}], "]"}]], "Input",
 CellChangeTimes->{{3.753679263823037*^9, 3.753679378610199*^9}, {
   3.753679412012246*^9, 3.753679492107359*^9}, 3.753679702244657*^9, {
   3.75367994324*^9, 3.753679978211049*^9}, {3.7536804677717395`*^9, 
   3.7536804682017403`*^9}, 3.762150516831056*^9}]
}, Closed]],

Cell[CellGroupData[{

Cell["Figure 2", "Subsubsection",
 CellChangeTimes->{{3.7536804304196873`*^9, 3.75368043247969*^9}}],

Cell["Simulations outputs for Figure 2", "Text",
 CellChangeTimes->{{3.7536791938899384`*^9, 3.753679219389974*^9}, {
  3.7536805034127893`*^9, 3.75368050380279*^9}}],

Cell[BoxData[{
 RowBox[{
  RowBox[{"pesim1", "=", 
   RowBox[{"{", 
    RowBox[{
     RowBox[{"{", 
      RowBox[{"0.0038`", ",", 
       FractionBox["23", "25"]}], "}"}], ",", 
     RowBox[{"{", 
      RowBox[{"0.0018`", ",", 
       FractionBox["37", "50"]}], "}"}], ",", 
     RowBox[{"{", 
      RowBox[{"0.001`", ",", 
       FractionBox["29", "50"]}], "}"}], ",", 
     RowBox[{"{", 
      RowBox[{"0.0004`", ",", 
       FractionBox["7", "25"]}], "}"}], ",", 
     RowBox[{"{", 
      RowBox[{"0.00003`", ",", "0"}], "}"}]}], "}"}]}], 
  ";"}], "\[IndentingNewLine]", 
 RowBox[{
  RowBox[{"pesim2", "=", 
   RowBox[{"{", 
    RowBox[{
     RowBox[{"{", 
      RowBox[{"1.7672`", ",", 
       FractionBox["7", "100"]}], "}"}], ",", 
     RowBox[{"{", 
      RowBox[{"2.87`", ",", 
       FractionBox["7", "20"]}], "}"}], ",", 
     RowBox[{"{", 
      RowBox[{"3.9138`", ",", 
       FractionBox["77", "100"]}], "}"}], ",", 
     RowBox[{"{", 
      RowBox[{"4.987`", ",", 
       FractionBox["99", "100"]}], "}"}], ",", 
     RowBox[{"{", 
      RowBox[{"8.2069`", ",", "1"}], "}"}], ",", 
     RowBox[{"{", 
      RowBox[{"11.4267`", ",", "1"}], "}"}]}], "}"}]}], ";"}]}], "Input",
 CellChangeTimes->{{3.703998363701268*^9, 3.703998372029984*^9}, {
   3.703998502444964*^9, 3.7039985103645277`*^9}, {3.704080334622282*^9, 
   3.704080353435811*^9}, {3.7040816228019037`*^9, 3.7040816286734056`*^9}, {
   3.704081659906289*^9, 3.704081726306188*^9}, {3.704196848237248*^9, 
   3.704196848685089*^9}, {3.7562164370772886`*^9, 3.7562164462848153`*^9}, 
   3.756216553339938*^9},
 ExpressionUUID -> "fde229d1-203c-4fb3-bd79-1bf5c1d7493c"],

Cell[BoxData[{
 RowBox[{
  RowBox[{"No", "=", 
   SuperscriptBox["10", "5"]}], ";", 
  RowBox[{"n", "=", "4"}], ";", 
  RowBox[{"rmax", "=", "0.5"}], ";"}], "\[IndentingNewLine]", 
 RowBox[{
  RowBox[{"Es", "=", "0.01"}], ";", 
  RowBox[{"\[Lambda]", "=", " ", 
   RowBox[{"2", " ", 
    RowBox[{"Es", "/", "n"}]}]}], ";"}], "\[IndentingNewLine]", 
 RowBox[{
  RowBox[{"Uc", "=", 
   FractionBox[
    RowBox[{"n", " ", "Es"}], "2"]}], ";", 
  RowBox[{"nbpoints", "=", "500"}], ";", " ", 
  RowBox[{"Umaxx", "=", 
   RowBox[{
    RowBox[{"(", 
     RowBox[{
      RowBox[{"(", 
       RowBox[{"2", " ", 
        SuperscriptBox["rmax", "2"]}], ")"}], "/", 
      RowBox[{"(", 
       RowBox[{"Es", " ", "n"}], ")"}]}], ")"}], "1.1"}]}], 
  ";"}], "\[IndentingNewLine]", 
 RowBox[{" ", 
  RowBox[{
   RowBox[{"Umax", "=", "Umaxx"}], ";", 
   RowBox[{"Umin", "=", 
    RowBox[{
     SuperscriptBox["Uc", "2"], "/", "Umaxx"}]}], ";", 
   RowBox[{"rd", "=", 
    RowBox[{"15", "Es"}]}], ";"}]}], "\[IndentingNewLine]", 
 RowBox[{
  RowBox[{"a1", "=", 
   RowBox[{
    RowBox[{"Table", "[", 
     RowBox[{
      RowBox[{"{", 
       RowBox[{"logU", ",", 
        RowBox[{"1", "-", 
         RowBox[{"PeDN", "[", 
          RowBox[{"No", ",", "rmax", ",", 
           SqrtBox[
            RowBox[{
             RowBox[{"10", "^", "logU"}], " ", "\[Lambda]"}]], ",", 
           RowBox[{"n", "/", "2"}], ",", "rd"}], "]"}]}]}], "}"}], ",", 
      RowBox[{"{", 
       RowBox[{"logU", ",", 
        RowBox[{"Log10", "[", "Umin", "]"}], ",", 
        RowBox[{"Log10", "[", "Umax", "]"}], ",", 
        RowBox[{
         RowBox[{"Log10", "[", 
          RowBox[{"Umax", "/", "Umin"}], "]"}], "/", "nbpoints"}]}], "}"}]}], 
     "]"}], "//", "Quiet"}]}], ";"}], "\[IndentingNewLine]", 
 RowBox[{
  RowBox[{"b1", "=", 
   RowBox[{
    RowBox[{"Table", "[", 
     RowBox[{
      RowBox[{"{", 
       RowBox[{"logU", ",", 
        RowBox[{"1", "-", 
         RowBox[{"Exp", "[", 
          RowBox[{
           RowBox[{"-", "No"}], " ", 
           RowBox[{"10", "^", "logU"}], "  ", 
           RowBox[{"\[Omega]RDN", "[", 
            RowBox[{"rd", ",", "rmax", ",", "\[Lambda]", ",", "n"}], "]"}]}], 
          "]"}]}]}], "}"}], ",", 
      RowBox[{"{", 
       RowBox[{"logU", ",", 
        RowBox[{"Log10", "[", "Umin", "]"}], ",", 
        RowBox[{"Log10", "[", "Umax", "]"}], ",", 
        RowBox[{
         RowBox[{"Log10", "[", 
          RowBox[{"Umax", "/", "Umin"}], "]"}], "/", "nbpoints"}]}], "}"}]}], 
     "]"}], "//", "Quiet"}]}], ";"}], "\[IndentingNewLine]", 
 RowBox[{
  RowBox[{"c1", "=", 
   RowBox[{
    RowBox[{"Table", "[", 
     RowBox[{
      RowBox[{"{", 
       RowBox[{"logU", ",", 
        RowBox[{"1", "-", 
         RowBox[{"PeDNa", "[", 
          RowBox[{"No", ",", "rmax", ",", 
           SqrtBox[
            RowBox[{
             RowBox[{"10", "^", "logU"}], "  ", "\[Lambda]"}]], ",", 
           RowBox[{"n", "/", "2"}], ",", "rd"}], "]"}]}]}], "}"}], ",", 
      RowBox[{"{", 
       RowBox[{"logU", ",", 
        RowBox[{"Log10", "[", "Umin", "]"}], ",", 
        RowBox[{"Log10", "[", "Umax", "]"}], ",", 
        RowBox[{
         RowBox[{"Log10", "[", 
          RowBox[{"Umax", "/", "Umin"}], "]"}], "/", "nbpoints"}]}], "}"}]}], 
     "]"}], "//", "Quiet"}]}], ";"}], "\[IndentingNewLine]", 
 RowBox[{
  RowBox[{"data1", "=", 
   RowBox[{
    RowBox[{
     RowBox[{"{", 
      RowBox[{
       RowBox[{
        RowBox[{"#", "[", 
         RowBox[{"[", "1", "]"}], "]"}], "//", "Log10"}], ",", 
       RowBox[{"#", "[", 
        RowBox[{"[", "2", "]"}], "]"}]}], "}"}], "&"}], "/@", "pesim1"}]}], 
  ";"}], "\[IndentingNewLine]", 
 RowBox[{
  RowBox[{"rd", "=", 
   RowBox[{"150", "Es"}]}], ";"}], "\[IndentingNewLine]", 
 RowBox[{
  RowBox[{"a2", "=", 
   RowBox[{
    RowBox[{"Table", "[", 
     RowBox[{
      RowBox[{"{", 
       RowBox[{"logU", ",", 
        RowBox[{"1", "-", 
         RowBox[{"PeDN", "[", 
          RowBox[{"No", ",", "rmax", ",", 
           SqrtBox[
            RowBox[{
             RowBox[{"10", "^", "logU"}], " ", "\[Lambda]"}]], ",", 
           RowBox[{"n", "/", "2"}], ",", "rd"}], "]"}]}]}], "}"}], ",", 
      RowBox[{"{", 
       RowBox[{"logU", ",", 
        RowBox[{"Log10", "[", "Umin", "]"}], ",", 
        RowBox[{"Log10", "[", "Umax", "]"}], ",", 
        RowBox[{
         RowBox[{"Log10", "[", 
          RowBox[{"Umax", "/", "Umin"}], "]"}], "/", "nbpoints"}]}], "}"}]}], 
     "]"}], "//", "Quiet"}]}], ";"}], "\[IndentingNewLine]", 
 RowBox[{
  RowBox[{"b2", "=", 
   RowBox[{
    RowBox[{"Table", "[", 
     RowBox[{
      RowBox[{"{", 
       RowBox[{"logU", ",", 
        RowBox[{"1", "-", 
         RowBox[{"Exp", "[", 
          RowBox[{
           RowBox[{"-", "No"}], " ", 
           RowBox[{"10", "^", "logU"}], "  ", 
           RowBox[{"\[Omega]RDN", "[", 
            RowBox[{"rd", ",", "rmax", ",", "\[Lambda]", ",", "n"}], "]"}]}], 
          "]"}]}]}], "}"}], ",", 
      RowBox[{"{", 
       RowBox[{"logU", ",", 
        RowBox[{"Log10", "[", "Umin", "]"}], ",", 
        RowBox[{"Log10", "[", "Umax", "]"}], ",", 
        RowBox[{
         RowBox[{"Log10", "[", 
          RowBox[{"Umax", "/", "Umin"}], "]"}], "/", "nbpoints"}]}], "}"}]}], 
     "]"}], "//", "Quiet"}]}], ";"}], "\[IndentingNewLine]", 
 RowBox[{
  RowBox[{"c2", "=", 
   RowBox[{
    RowBox[{"Table", "[", 
     RowBox[{
      RowBox[{"{", 
       RowBox[{"logU", ",", 
        RowBox[{"1", "-", 
         RowBox[{"PeDNa", "[", 
          RowBox[{"No", ",", "rmax", ",", 
           SqrtBox[
            RowBox[{
             RowBox[{"10", "^", "logU"}], "  ", "\[Lambda]"}]], ",", 
           RowBox[{"n", "/", "2"}], ",", "rd"}], "]"}]}]}], "}"}], ",", 
      RowBox[{"{", 
       RowBox[{"logU", ",", 
        RowBox[{"Log10", "[", "Umin", "]"}], ",", 
        RowBox[{"Log10", "[", "Umax", "]"}], ",", 
        RowBox[{
         RowBox[{"Log10", "[", 
          RowBox[{"Umax", "/", "Umin"}], "]"}], "/", "nbpoints"}]}], "}"}]}], 
     "]"}], "//", "Quiet"}]}], ";"}], "\[IndentingNewLine]", 
 RowBox[{
  RowBox[{"data2", "=", 
   RowBox[{
    RowBox[{
     RowBox[{"{", 
      RowBox[{
       RowBox[{
        RowBox[{"#", "[", 
         RowBox[{"[", "1", "]"}], "]"}], "//", "Log10"}], ",", 
       RowBox[{"#", "[", 
        RowBox[{"[", "2", "]"}], "]"}]}], "}"}], "&"}], "/@", "pesim2"}]}], 
  ";"}]}], "Input",
 CellChangeTimes->{{3.703913309909707*^9, 3.703913311509727*^9}, 
   3.7039135204684687`*^9, {3.703914982540114*^9, 3.703915004218465*^9}, {
   3.70391510889613*^9, 3.703915115384363*^9}, {3.703940936646192*^9, 
   3.703940943667296*^9}, {3.703941274496903*^9, 3.703941277539751*^9}, {
   3.704096711747573*^9, 3.704096720147534*^9}, {3.704097525566264*^9, 
   3.704097527868759*^9}, {3.704099989530649*^9, 3.704100019658086*^9}, {
   3.704101501903968*^9, 3.70410156999837*^9}, {3.704101612911004*^9, 
   3.704101622645733*^9}, {3.704101724877689*^9, 3.7041017869883013`*^9}, 
   3.704103845279039*^9, {3.704103890416295*^9, 3.704103890422163*^9}, {
   3.7041039343963013`*^9, 3.704103991927452*^9}, {3.70410413199796*^9, 
   3.7041042962982893`*^9}, {3.704105003644226*^9, 3.7041050159781647`*^9}, {
   3.704105217829525*^9, 3.7041052299558887`*^9}, {3.704105271523613*^9, 
   3.7041052717800913`*^9}, 3.704105343042589*^9, {3.704105391778207*^9, 
   3.704105392177713*^9}, {3.704195390451478*^9, 3.704195403866766*^9}, {
   3.704196889413237*^9, 3.704196896476157*^9}, 3.704197107274849*^9, {
   3.704197139595216*^9, 3.704197147474683*^9}},
 ExpressionUUID -> "b6fb609d-2a53-4edd-b548-c3a4d7c6661a"],

Cell[CellGroupData[{

Cell[BoxData[{
 RowBox[{
  RowBox[{"DefineStyle", "[", 
   RowBox[{"\"\<Figure2\>\"", ",", "\[IndentingNewLine]", 
    RowBox[{"{", "\[IndentingNewLine]", 
     RowBox[{"FigurePanel", "\[Rule]", 
      RowBox[{"{", "\[IndentingNewLine]", 
       RowBox[{
        RowBox[{"XPlotRange", "\[Rule]", 
         RowBox[{"{", 
          RowBox[{
           RowBox[{"First", "[", 
            RowBox[{"First", "[", "a1", "]"}], "]"}], ",", 
           RowBox[{"First", "[", 
            RowBox[{"Last", "[", "a2", "]"}], "]"}]}], "}"}]}], ",", 
        "\[IndentingNewLine]", 
        RowBox[{"XTicks", "\[Rule]", " ", "LogTicks"}], ",", 
        RowBox[{"XXShowTicks", "\[Rule]", "False"}], ",", 
        "\[IndentingNewLine]", 
        RowBox[{"XExtendRange", "\[Rule]", 
         RowBox[{"{", 
          RowBox[{"0", ",", "0.07"}], "}"}]}], ",", "\[IndentingNewLine]", 
        RowBox[{"XFrameLabel", "\[Rule]", 
         RowBox[{"Row", "[", 
          RowBox[{"{", 
           RowBox[{"\"\<Mutation rate \>\"", ",", 
            RowBox[{"textit", "[", "\"\<U\>\"", "]"}], ",", 
            "\"\< (per capita, per generation)\>\""}], "}"}], "]"}]}], ",", 
        "\[IndentingNewLine]", 
        RowBox[{"YPlotRange", "->", 
         RowBox[{"{", 
          RowBox[{"0", ",", "1"}], "}"}]}], ",", "\[IndentingNewLine]", 
        RowBox[{"YFrameLabel", "\[Rule]", 
         RowBox[{
         "textit", "[", "\"\<\!\(\*SubscriptBox[\(P\), \(R\)]\)\>\"", "]"}]}],
         ",", "\[IndentingNewLine]", 
        RowBox[{"YYShowTicks", "\[Rule]", "False"}], ",", 
        "\[IndentingNewLine]", 
        RowBox[{"YExtendRange", "\[Rule]", "0.05"}]}], "\[IndentingNewLine]", 
       "}"}]}], "\[IndentingNewLine]", "}"}]}], "\[IndentingNewLine]", "]"}], 
  ";"}], "\[IndentingNewLine]", 
 RowBox[{
  RowBox[{"DefineStyle", "[", 
   RowBox[{"\"\<DataPlotrdlow\>\"", ",", 
    RowBox[{"{", 
     RowBox[{
      RowBox[{"DataLine", "\[Rule]", " ", 
       RowBox[{"{", 
        RowBox[{"Show", "\[Rule]", " ", "False"}], "}"}]}], ",", 
      RowBox[{"DataSymbol", "\[Rule]", 
       RowBox[{"{", 
        RowBox[{
         RowBox[{"SymbolShape", "\[Rule]", "\"\<Circle\>\""}], ",", 
         RowBox[{"FillColor", "\[Rule]", "color13"}], ",", 
         RowBox[{"SymbolSize", "\[Rule]", "7"}]}], "}"}]}]}], "}"}]}], "]"}], 
  ";"}], "\[IndentingNewLine]", 
 RowBox[{
  RowBox[{"DefineStyle", "[", 
   RowBox[{"\"\<NumSSWMrdlow\>\"", ",", 
    RowBox[{"{", 
     RowBox[{
      RowBox[{"DataLine", "\[Rule]", " ", 
       RowBox[{"{", 
        RowBox[{
         RowBox[{"Color", "\[Rule]", " ", "color15"}], ",", 
         RowBox[{"LineThickness", "\[Rule]", " ", 
          RowBox[{"AbsoluteThickness", "[", "2", "]"}]}]}], "}"}]}], ",", 
      RowBox[{"DataSymbol", "\[Rule]", 
       RowBox[{"{", 
        RowBox[{"Show", "\[Rule]", " ", "False"}], "}"}]}]}], "}"}]}], "]"}], 
  ";"}], "\[IndentingNewLine]", 
 RowBox[{
  RowBox[{"DefineStyle", "[", 
   RowBox[{"\"\<ApproxWSSMrdlow\>\"", ",", 
    RowBox[{"{", 
     RowBox[{
      RowBox[{"DataLine", "\[Rule]", " ", 
       RowBox[{"{", 
        RowBox[{
         RowBox[{"Color", "\[Rule]", " ", "Black"}], ",", 
         RowBox[{"LineThickness", "\[Rule]", " ", 
          RowBox[{"AbsoluteThickness", "[", "2", "]"}]}], ",", 
         RowBox[{"LineDashing", "\[Rule]", " ", 
          RowBox[{"AbsoluteDashing", "[", "7", "]"}]}]}], "}"}]}], ",", 
      RowBox[{"DataSymbol", "\[Rule]", 
       RowBox[{"{", 
        RowBox[{"Show", "\[Rule]", " ", "False"}], "}"}]}]}], "}"}]}], "]"}], 
  ";"}], "\[IndentingNewLine]", 
 RowBox[{
  RowBox[{"DefineStyle", "[", 
   RowBox[{"\"\<NumWSSMrdlow\>\"", ",", 
    RowBox[{"{", 
     RowBox[{
      RowBox[{"DataLine", "\[Rule]", " ", 
       RowBox[{"{", 
        RowBox[{
         RowBox[{"Color", "\[Rule]", " ", "color14"}], ",", 
         RowBox[{"LineThickness", "\[Rule]", " ", 
          RowBox[{"AbsoluteThickness", "[", "4", "]"}]}]}], "}"}]}], ",", 
      RowBox[{"DataSymbol", "\[Rule]", 
       RowBox[{"{", 
        RowBox[{"Show", "\[Rule]", " ", "False"}], "}"}]}]}], "}"}]}], "]"}], 
  ";"}], "\[IndentingNewLine]", 
 RowBox[{
  RowBox[{"DefineStyle", "[", 
   RowBox[{"\"\<DataPlotrdhigh\>\"", ",", 
    RowBox[{"{", 
     RowBox[{
      RowBox[{"DataLine", "\[Rule]", " ", 
       RowBox[{"{", 
        RowBox[{"Show", "\[Rule]", " ", "False"}], "}"}]}], ",", 
      RowBox[{"DataSymbol", "\[Rule]", 
       RowBox[{"{", 
        RowBox[{
         RowBox[{"SymbolShape", "\[Rule]", "\"\<Circle\>\""}], ",", 
         RowBox[{"FillColor", "\[Rule]", "color10"}], ",", 
         RowBox[{"SymbolSize", "\[Rule]", "7"}]}], "}"}]}]}], "}"}]}], "]"}], 
  ";"}], "\[IndentingNewLine]", 
 RowBox[{
  RowBox[{"DefineStyle", "[", 
   RowBox[{"\"\<NumSSWMrdhigh\>\"", ",", 
    RowBox[{"{", 
     RowBox[{
      RowBox[{"DataLine", "\[Rule]", " ", 
       RowBox[{"{", 
        RowBox[{
         RowBox[{"Color", "\[Rule]", " ", "color12"}], ",", 
         RowBox[{"LineThickness", "\[Rule]", " ", 
          RowBox[{"AbsoluteThickness", "[", "2", "]"}]}]}], "}"}]}], ",", 
      RowBox[{"DataSymbol", "\[Rule]", 
       RowBox[{"{", 
        RowBox[{"Show", "\[Rule]", " ", "False"}], "}"}]}]}], "}"}]}], "]"}], 
  ";"}], "\[IndentingNewLine]", 
 RowBox[{
  RowBox[{"DefineStyle", "[", 
   RowBox[{"\"\<ApproxWSSMrdhigh\>\"", ",", 
    RowBox[{"{", 
     RowBox[{
      RowBox[{"DataLine", "\[Rule]", " ", 
       RowBox[{"{", 
        RowBox[{
         RowBox[{"Color", "\[Rule]", " ", "Black"}], ",", 
         RowBox[{"LineThickness", "\[Rule]", " ", 
          RowBox[{"AbsoluteThickness", "[", "2", "]"}]}], ",", 
         RowBox[{"LineDashing", "\[Rule]", " ", 
          RowBox[{"AbsoluteDashing", "[", "7", "]"}]}]}], "}"}]}], ",", 
      RowBox[{"DataSymbol", "\[Rule]", 
       RowBox[{"{", 
        RowBox[{"Show", "\[Rule]", " ", "False"}], "}"}]}]}], "}"}]}], "]"}], 
  ";"}], "\[IndentingNewLine]", 
 RowBox[{
  RowBox[{
   RowBox[{"DefineStyle", "[", 
    RowBox[{"\"\<NumWSSMrdhigh\>\"", ",", 
     RowBox[{"{", 
      RowBox[{
       RowBox[{"DataLine", "\[Rule]", " ", 
        RowBox[{"{", 
         RowBox[{
          RowBox[{"Color", "\[Rule]", " ", "color11"}], ",", 
          RowBox[{"LineThickness", "\[Rule]", " ", 
           RowBox[{"AbsoluteThickness", "[", "4", "]"}]}]}], "}"}]}], ",", 
       RowBox[{"DataSymbol", "\[Rule]", 
        RowBox[{"{", 
         RowBox[{"Show", "\[Rule]", " ", "False"}], "}"}]}]}], "}"}]}], "]"}],
    ";"}], "\[IndentingNewLine]"}], "\[IndentingNewLine]", 
 RowBox[{"Figure2", "=", 
  RowBox[{"Figure", "[", "\[IndentingNewLine]", 
   RowBox[{
    RowBox[{"FigurePanel", "[", "\[IndentingNewLine]", 
     RowBox[{"{", "\[IndentingNewLine]", 
      RowBox[{
       RowBox[{"FigGraphics", "[", "\[IndentingNewLine]", 
        RowBox[{"ListPlot", "[", "\[IndentingNewLine]", 
         RowBox[{
          RowBox[{"{", 
           RowBox[{"a1", ",", "b1", ",", "c1"}], "}"}], ",", 
          RowBox[{"Joined", "\[Rule]", " ", 
           RowBox[{"{", 
            RowBox[{"True", ",", "True", ",", "True", ",", "False"}], "}"}]}],
           ",", "\[IndentingNewLine]", 
          RowBox[{"PlotStyle", "\[Rule]", 
           RowBox[{"{", 
            RowBox[{
             RowBox[{"{", 
              RowBox[{"color14", ",", 
               RowBox[{"AbsoluteThickness", "[", "4", "]"}]}], "}"}], ",", 
             RowBox[{"{", 
              RowBox[{"color15", ",", 
               RowBox[{"AbsoluteThickness", "[", "2", "]"}]}], "}"}], ",", 
             RowBox[{"{", 
              RowBox[{"Black", ",", 
               RowBox[{"AbsoluteThickness", "[", "2", "]"}], ",", 
               RowBox[{"AbsoluteDashing", "[", "10", "]"}]}], "}"}]}], 
            "}"}]}]}], "]"}], "\[IndentingNewLine]", "]"}], ";", 
       "\[IndentingNewLine]", 
       RowBox[{"DataPlot", "[", 
        RowBox[{"data1", ",", 
         RowBox[{"Style", "->", "\"\<DataPlotrdlow\>\""}]}], "]"}], ";", 
       "\[IndentingNewLine]", 
       RowBox[{
        RowBox[{
        "DataLegend", "\[LeftDoubleBracket]", "\"\<legendrdlow\>\"", 
         "\[RightDoubleBracket]"}], "[", 
        RowBox[{
         RowBox[{"Scaled", "[", 
          RowBox[{"{", 
           RowBox[{"0.02", ",", "0.85"}], "}"}], "]"}], ",", 
         "\[IndentingNewLine]", 
         RowBox[{"{", 
          RowBox[{
           RowBox[{"{", 
            RowBox[{"\"\<DataPlotrdlow\>\"", ",", "\"\<Simulations\>\""}], 
            "}"}], ",", 
           RowBox[{"{", 
            RowBox[{"\"\<NumSSWMrdlow\>\"", ",", "\"\<SSWM Eq.[A21]\>\""}], 
            "}"}], ",", 
           RowBox[{"{", 
            RowBox[{"\"\<NumWSSMrdlow\>\"", ",", "\"\<WSSM Eq.[5]\>\""}], 
            "}"}], ",", 
           RowBox[{"{", 
            RowBox[{"\"\<ApproxWSSMrdlow\>\"", ",", "\"\<WSIM Eq.[6]\>\""}], 
            "}"}]}], "}"}], ",", "\[IndentingNewLine]", 
         RowBox[{"TextFrame", "\[Rule]", "True"}], ",", 
         RowBox[{"TextMargin", "\[Rule]", "4"}], ",", 
         RowBox[{"FontSize", "\[Rule]", " ", "10"}]}], "]"}], ";", 
       "\[IndentingNewLine]", 
       RowBox[{"FigLabel", "[", 
        RowBox[{
         RowBox[{"GetAnchor", "[", 
          RowBox[{"\"\<legendrdlow\>\"", ",", "Top"}], "]"}], ",", 
         RowBox[{"Row", "[", 
          RowBox[{"{", 
           RowBox[{
            RowBox[{
            "textit", "[", "\"\<\!\(\*SubscriptBox[\(r\), \(D\)]\)\>\"", 
             "]"}], ",", "\"\<= 0.15\>\""}], "}"}], "]"}], ",", 
         RowBox[{"FontSize", "\[Rule]", " ", "10"}]}], "]"}], ";", 
       "\[IndentingNewLine]", "\[IndentingNewLine]", 
       RowBox[{"FigGraphics", "[", "\[IndentingNewLine]", 
        RowBox[{"ListPlot", "[", "\[IndentingNewLine]", 
         RowBox[{
          RowBox[{"{", 
           RowBox[{"a2", ",", "b2", ",", "c2"}], "}"}], ",", 
          RowBox[{"Joined", "\[Rule]", " ", 
           RowBox[{"{", 
            RowBox[{"True", ",", "True", ",", "True", ",", "False"}], "}"}]}],
           ",", 
          RowBox[{"Filling", "\[Rule]", 
           RowBox[{"{", 
            RowBox[{"1", "\[Rule]", 
             RowBox[{"{", "2", "}"}]}], "}"}]}], ",", 
          RowBox[{"FillingStyle", "\[Rule]", 
           RowBox[{"Directive", "[", 
            RowBox[{
             RowBox[{"Opacity", "[", "0.2", "]"}], ",", "Automatic"}], 
            "]"}]}], ",", 
          RowBox[{"PlotRange", "\[Rule]", "All"}], ",", "\[IndentingNewLine]", 
          RowBox[{"PlotStyle", "\[Rule]", 
           RowBox[{"{", 
            RowBox[{
             RowBox[{"{", 
              RowBox[{"color11", ",", 
               RowBox[{"AbsoluteThickness", "[", "4", "]"}]}], "}"}], ",", 
             RowBox[{"{", 
              RowBox[{"color12", ",", 
               RowBox[{"AbsoluteThickness", "[", "2", "]"}]}], "}"}], ",", 
             RowBox[{"{", 
              RowBox[{"Black", ",", 
               RowBox[{"AbsoluteThickness", "[", "2", "]"}], ",", 
               RowBox[{"AbsoluteDashing", "[", "10", "]"}]}], "}"}]}], 
            "}"}]}]}], "]"}], "\[IndentingNewLine]", "]"}], ";", 
       "\[IndentingNewLine]", 
       RowBox[{"DataPlot", "[", 
        RowBox[{"data2", ",", 
         RowBox[{"Style", "->", "\"\<DataPlotrdhigh\>\""}]}], "]"}], ";", 
       "\[IndentingNewLine]", 
       RowBox[{
        RowBox[{
        "DataLegend", "\[LeftDoubleBracket]", "\"\<legendrdhigh\>\"", 
         "\[RightDoubleBracket]"}], "[", 
        RowBox[{
         RowBox[{"Scaled", "[", 
          RowBox[{"{", 
           RowBox[{"0.52", ",", "0.85"}], "}"}], "]"}], ",", 
         "\[IndentingNewLine]", 
         RowBox[{"{", 
          RowBox[{
           RowBox[{"{", 
            RowBox[{"\"\<DataPlotrdhigh\>\"", ",", "\"\<Simulations\>\""}], 
            "}"}], ",", 
           RowBox[{"{", 
            RowBox[{"\"\<NumSSWMrdhigh\>\"", ",", "\"\<SSWM Eq.[A21]\>\""}], 
            "}"}], ",", 
           RowBox[{"{", 
            RowBox[{"\"\<NumWSSMrdhigh\>\"", ",", "\"\<WSSM Eq.[5]\>\""}], 
            "}"}], ",", 
           RowBox[{"{", 
            RowBox[{"\"\<ApproxWSSMrdhigh\>\"", ",", "\"\<WSIM Eq.[6]\>\""}], 
            "}"}]}], "}"}], ",", "\[IndentingNewLine]", 
         RowBox[{"TextFrame", "\[Rule]", "True"}], ",", 
         RowBox[{"TextMargin", "\[Rule]", "4"}], ",", 
         RowBox[{"FontSize", "\[Rule]", " ", "10"}]}], "]"}], ";", 
       "\[IndentingNewLine]", 
       RowBox[{"FigLabel", "[", 
        RowBox[{
         RowBox[{"GetAnchor", "[", 
          RowBox[{"\"\<legendrdhigh\>\"", ",", "Top"}], "]"}], ",", 
         RowBox[{"Row", "[", 
          RowBox[{"{", 
           RowBox[{
            RowBox[{
            "textit", "[", "\"\<\!\(\*SubscriptBox[\(r\), \(D\)]\)\>\"", 
             "]"}], ",", "\"\<= 1.5\>\""}], "}"}], "]"}], ",", 
         RowBox[{"FontSize", "\[Rule]", " ", "10"}]}], "]"}], ";", 
       "\[IndentingNewLine]", 
       RowBox[{"FigRule", "[", 
        RowBox[{"Vertical", ",", 
         RowBox[{"Log10", "[", "Uc", "]"}], ",", "All", ",", 
         RowBox[{"LineDashing", "\[Rule]", " ", 
          RowBox[{"AbsoluteDashing", "[", "20", "]"}]}], ",", 
         RowBox[{"RightLabel", "\[Rule]", 
          RowBox[{
          "textit", "[", "\"\<\!\(\*SubscriptBox[\(U\), \(c\)]\)\>\"", 
           "]"}]}], ",", 
         RowBox[{"TextOrientation", "\[Rule]", " ", "Horizontal"}], ",", 
         RowBox[{"TextBackground", "\[Rule]", " ", "None"}], ",", 
         RowBox[{"TextOffset", "\[Rule]", " ", "Left"}], ",", 
         RowBox[{"FontSize", "\[Rule]", " ", "10"}]}], "]"}], ";", 
       "\[IndentingNewLine]", 
       RowBox[{"FigRule", "[", 
        RowBox[{"Vertical", ",", 
         RowBox[{"Log10", "[", "Umaxx", "]"}], ",", "All", ",", 
         RowBox[{"LineDashing", "\[Rule]", " ", 
          RowBox[{"AbsoluteDashing", "[", "20", "]"}]}], ",", 
         RowBox[{"RightLabel", "\[Rule]", 
          RowBox[{
          "textit", "[", "\"\<\!\(\*SubscriptBox[\(U\), \(max\)]\)\>\"", 
           "]"}]}], ",", 
         RowBox[{"TextOrientation", "\[Rule]", " ", "Horizontal"}], ",", 
         RowBox[{"TextBackground", "\[Rule]", " ", "None"}], ",", 
         RowBox[{"TextOffset", "\[Rule]", " ", "Left"}], ",", 
         RowBox[{"FontSize", "\[Rule]", " ", "10"}]}], "]"}]}], 
      "\[IndentingNewLine]", "}"}], "\[IndentingNewLine]", "]"}], ",", 
    "\[IndentingNewLine]", 
    RowBox[{"Style", "->", "\"\<Figure2\>\""}], ",", "\[IndentingNewLine]", 
    RowBox[{"CanvasSize", "\[Rule]", 
     RowBox[{"{", 
      RowBox[{"15", ",", 
       RowBox[{"15", "*", 
        RowBox[{"2", "/", "3"}]}]}], "}"}]}], ",", "\[IndentingNewLine]", 
    RowBox[{"CanvasUnits", "\[Rule]", "Centimeter"}], ",", 
    "\[IndentingNewLine]", 
    RowBox[{"CanvasMargin", "\[Rule]", 
     RowBox[{"{", 
      RowBox[{
       RowBox[{"{", 
        RowBox[{"1.5", ",", "0.5"}], "}"}], ",", 
       RowBox[{"{", 
        RowBox[{"1.5", ",", "0.5"}], "}"}]}], "}"}]}]}], 
   "\[IndentingNewLine]", "]"}]}]}], "Input",
 CellChangeTimes->{{3.5843750252578382`*^9, 3.5843750429170694`*^9}, 
   3.584375148569232*^9, {3.584375744728671*^9, 3.5843757511262693`*^9}, 
   3.5930093817581396`*^9, {3.5943047800387745`*^9, 3.5943047810683765`*^9}, {
   3.7040950990545464`*^9, 3.704095203134376*^9}, {3.7040952710379257`*^9, 
   3.704095294926509*^9}, {3.704095614011162*^9, 3.7040956214669333`*^9}, {
   3.7040957868450117`*^9, 3.7040957945067177`*^9}, {3.704095840076166*^9, 
   3.7040958476251497`*^9}, {3.7040959530165586`*^9, 3.704095955992199*^9}, {
   3.7040963573818417`*^9, 3.7040963905651608`*^9}, {3.704096437304798*^9, 
   3.7040964427727613`*^9}, {3.704096551012794*^9, 3.704096555523978*^9}, {
   3.7040966298629436`*^9, 3.704096639012158*^9}, {3.7040969996653748`*^9, 
   3.704097006368732*^9}, {3.7040970664492483`*^9, 3.704097076784047*^9}, {
   3.704097177073225*^9, 3.704097370110484*^9}, {3.7040974108632193`*^9, 
   3.704097411289131*^9}, 3.704097461880703*^9, {3.704097548193615*^9, 
   3.704097660316811*^9}, {3.704097715917173*^9, 3.704097757058707*^9}, {
   3.704097816835039*^9, 3.7040978863940887`*^9}, {3.7040981423662233`*^9, 
   3.704098154330255*^9}, {3.704098482630314*^9, 3.704098543813767*^9}, {
   3.704098944515428*^9, 3.7040989648988457`*^9}, {3.704099088914425*^9, 
   3.7040990930306387`*^9}, {3.7040991860379753`*^9, 3.704099237328781*^9}, {
   3.704099278161331*^9, 3.70409930446528*^9}, {3.7040996499660797`*^9, 
   3.704099835997579*^9}, {3.70409986751772*^9, 3.704099940203012*^9}, {
   3.704100079179491*^9, 3.704100137625989*^9}, {3.704100186346208*^9, 
   3.704100276632784*^9}, {3.704100321928339*^9, 3.704100426455821*^9}, {
   3.704100490087916*^9, 3.704100578886341*^9}, {3.7041006567751493`*^9, 
   3.704100693669889*^9}, {3.704101152627075*^9, 3.70410122942554*^9}, {
   3.704101357575882*^9, 3.70410139054528*^9}, {3.7041016625432034`*^9, 
   3.704101693373756*^9}, {3.704101799005533*^9, 3.7041018366058493`*^9}, {
   3.704101921916471*^9, 3.704101922685534*^9}, {3.704101968235737*^9, 
   3.70410198953195*^9}, {3.704102069195321*^9, 3.704102087562811*^9}, {
   3.704102137771018*^9, 3.7041022142661657`*^9}, {3.704102365689619*^9, 
   3.7041023753530493`*^9}, {3.704102522618465*^9, 3.704102567703519*^9}, {
   3.704102888981804*^9, 3.704102944280458*^9}, {3.7041029885486803`*^9, 
   3.704103012116033*^9}, {3.7041030958125753`*^9, 3.7041031371550293`*^9}, {
   3.704103220697132*^9, 3.70410322587471*^9}, {3.704103585810122*^9, 
   3.704103599823469*^9}, {3.704103642816402*^9, 3.704103695406487*^9}, {
   3.7041037403671303`*^9, 3.70410374483045*^9}, {3.704104507916997*^9, 
   3.7041045131927423`*^9}, {3.704105286963208*^9, 3.7041052910107937`*^9}, {
   3.7041054677319813`*^9, 3.7041054829938993`*^9}, {3.7041056039863367`*^9, 
   3.7041056141130257`*^9}, {3.704105845342906*^9, 3.704105859806719*^9}, {
   3.7041060007173777`*^9, 3.704106036751343*^9}, {3.704106261565897*^9, 
   3.7041063418831472`*^9}, {3.7041064687374897`*^9, 3.704106491034412*^9}, {
   3.704106625786448*^9, 3.7041066882809973`*^9}, {3.704106719918364*^9, 
   3.704106798474635*^9}, {3.70410683652113*^9, 3.704106850871839*^9}, {
   3.704106992007094*^9, 3.704107019334749*^9}, {3.704196720862774*^9, 
   3.7041967780783167`*^9}, {3.7041972680266657`*^9, 3.704197320337751*^9}, {
   3.704197480331254*^9, 3.704197482137649*^9}, {3.704197518984687*^9, 
   3.7041975254495077`*^9}, {3.704197556219121*^9, 3.704197649543457*^9}, {
   3.704197782312886*^9, 3.7041977862608833`*^9}, {3.7041978820405293`*^9, 
   3.704197917431779*^9}, {3.704197955048061*^9, 3.704197991382402*^9}, {
   3.704198038103245*^9, 3.704198077343738*^9}, {3.7041981097977257`*^9, 
   3.70419811760498*^9}, {3.704198419380501*^9, 3.704198612097443*^9}, {
   3.704198663551519*^9, 3.704198750224372*^9}, {3.704198790976048*^9, 
   3.704199192862012*^9}, {3.704199223373722*^9, 3.704199283596583*^9}, {
   3.7074539182999268`*^9, 3.707453931131942*^9}, {3.711889989978486*^9, 
   3.711890082265696*^9}, {3.7299226433409133`*^9, 3.729922646226918*^9}, {
   3.7299272695931587`*^9, 3.729927283789183*^9}, {3.729927326049658*^9, 
   3.729927369105733*^9}, {3.729927442316662*^9, 3.7299275003643637`*^9}, 
   3.72993227003168*^9, {3.729932352868826*^9, 3.729932408593124*^9}, 
   3.744549907601517*^9, {3.7536806821025224`*^9, 3.753680684822526*^9}, {
   3.7621505556831245`*^9, 3.762150587491581*^9}, {3.762166294608572*^9, 
   3.76216629891418*^9}, {3.7633093576552644`*^9, 3.7633094019423265`*^9}, {
   3.763309448216879*^9, 3.7633094519450407`*^9}, {3.763309621127717*^9, 
   3.7633096615360284`*^9}, {3.7633098125386653`*^9, 3.7633098234332886`*^9}},
 ExpressionUUID -> "f0a8d0a1-54fd-4300-bc01-67a0b833b0b7"],

Cell[BoxData[
 GraphicsBox[{{{
     {FaceForm[None], 
      RectangleBox[{-42.519685039370074, -42.519685039370074}, \
{439.3700787401575, 297.6377952755906}]}, InsetBox[
      GraphicsBox[{},
       Frame->False,
       ImageSize->{481.8897637795276, 340.15748031496065`},
       PlotRange->{{-42.519685039370074`, 
        439.3700787401575}, {-42.519685039370074`, 
        297.6377952755906}}], {0, 0}, {0, 0}]}, {
     {FaceForm[None], 
      RectangleBox[{0., 0.}, {425.19685039370086, 283.4645669291338}]}, 
     InsetBox[
      GraphicsBox[{GeometricTransformationBox[{{}, {{}, {}, 
           {RGBColor[1, 
             NCache[
              Rational[232, 255], 0.9098039215686274], 
             NCache[
              Rational[112, 255], 0.4392156862745098]], PointSize[
            0.004583333333333334], AbsoluteThickness[4], 
            LineBox[CompressedData["
1:eJxF1nc81H8cB/Bzyg6VkGSmkAqFhrvvJStZUfhF2SsqKZKVlpBkJUpWVlYp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             "]]}, 
           {RGBColor[
             NCache[
              Rational[69, 85], 0.8117647058823529], 
             NCache[
              Rational[188, 255], 0.7372549019607844], 
             NCache[
              Rational[21, 85], 0.24705882352941178`]], PointSize[
            0.004583333333333334], AbsoluteThickness[2], 
            LineBox[CompressedData["
1:eJxF13c41e8bB/BjH3sWolARUSG0eyRZJVKhUmSLSopkRSRJNlFmIXuT2ecx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             "]]}, 
           {GrayLevel[0], PointSize[0.004583333333333334], AbsoluteThickness[
            2], AbsoluteDashing[10], LineBox[CompressedData["
1:eJxF1nc81H8cB/C7IytKKEJGopRKMlLuvpKVMiorWckMJUWyukoq6SISLRSS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             "]]}}, {}, {}, {{}, {}}}, {{{70.02855835153589, 0.}, {0., 
          257.6950608446671}}, {317.6665370925563, 12.884753042233356`}}], 
        {EdgeForm[{GrayLevel[0], AbsoluteThickness[1], Dashing[{}], CapForm[
         None], JoinForm[{"Miter", 3.25}]}], FaceForm[RGBColor[1, 1, 
          NCache[
           Rational[38, 51], 0.7450980392156863]]], {
          {GrayLevel[0], AbsoluteThickness[1], Dashing[{}], CapForm[None], 
           JoinForm[{"Miter", 3.25}], LineBox[{}]}, 
          {EdgeForm[{GrayLevel[0], AbsoluteThickness[1], Dashing[{}], CapForm[
           None], JoinForm[{"Miter", 3.25}]}], FaceForm[RGBColor[1, 1, 
            NCache[
             Rational[38, 51], 0.7450980392156863]]], 
           PolygonBox[{{151.4158498286818, 251.30360103260494`}, {
            150.6571451990452, 252.43908275348005`}, {149.5216634781701, 
            253.19778738311663`}, {148.1822714648923, 253.46420901932714`}, {
            146.8428794516145, 253.19778738311663`}, {145.7073977307394, 
            252.43908275348005`}, {144.9486931011028, 251.30360103260494`}, {
            144.6822714648923, 249.96420901932714`}, {144.9486931011028, 
            248.62481700604934`}, {145.7073977307394, 247.48933528517423`}, {
            146.8428794516145, 246.73063065553765`}, {148.1822714648923, 
            246.46420901932714`}, {149.5216634781701, 246.73063065553765`}, {
            150.6571451990452, 247.48933528517423`}, {151.4158498286818, 
            248.62481700604934`}, {151.6822714648923, 
            249.96420901932714`}}]}}, {
          {GrayLevel[0], AbsoluteThickness[1], Dashing[{}], CapForm[None], 
           JoinForm[{"Miter", 3.25}], LineBox[{}]}, 
          {EdgeForm[{GrayLevel[0], AbsoluteThickness[1], Dashing[{}], CapForm[
           None], JoinForm[{"Miter", 3.25}]}], FaceForm[RGBColor[1, 1, 
            NCache[
             Rational[38, 51], 0.7450980392156863]]], 
           PolygonBox[{{128.69080592090774`, 204.91849008056482`}, {
            127.93210129127117`, 206.05397180143993`}, {126.79661957039606`, 
            206.8126764310765}, {125.45722755711824`, 207.07909806728702`}, {
            124.11783554384043`, 206.8126764310765}, {122.98235382296532`, 
            206.05397180143993`}, {122.22364919332874`, 
            204.91849008056482`}, {121.95722755711824`, 
            203.57909806728702`}, {122.22364919332874`, 
            202.23970605400922`}, {122.98235382296532`, 201.1042243331341}, {
            124.11783554384043`, 200.34551970349753`}, {125.45722755711824`, 
            200.07909806728702`}, {126.79661957039606`, 
            200.34551970349753`}, {127.93210129127117`, 201.1042243331341}, {
            128.69080592090774`, 202.23970605400922`}, {128.95722755711824`, 
            203.57909806728702`}}]}}, {
          {GrayLevel[0], AbsoluteThickness[1], Dashing[{}], CapForm[None], 
           JoinForm[{"Miter", 3.25}], LineBox[{}]}, 
          {EdgeForm[{GrayLevel[0], AbsoluteThickness[1], Dashing[{}], CapForm[
           None], JoinForm[{"Miter", 3.25}]}], FaceForm[RGBColor[1, 1, 
            NCache[
             Rational[38, 51], 0.7450980392156863]]], 
           PolygonBox[{{110.81444040173814`, 163.68728034541806`}, {
            110.05573577210156`, 164.82276206629317`}, {108.92025405122645`, 
            165.58146669592975`}, {107.58086203794863`, 
            165.84788833214026`}, {106.24147002467082`, 
            165.58146669592975`}, {105.10598830379571`, 
            164.82276206629317`}, {104.34728367415913`, 
            163.68728034541806`}, {104.08086203794863`, 
            162.34788833214026`}, {104.34728367415913`, 
            161.00849631886246`}, {105.10598830379571`, 
            159.87301459798735`}, {106.24147002467082`, 
            159.11430996835077`}, {107.58086203794863`, 
            158.84788833214026`}, {108.92025405122645`, 
            159.11430996835077`}, {110.05573577210156`, 
            159.87301459798735`}, {110.81444040173814`, 
            161.00849631886246`}, {111.08086203794863`, 
            162.34788833214026`}}]}}, {
          {GrayLevel[0], AbsoluteThickness[1], Dashing[{}], CapForm[None], 
           JoinForm[{"Miter", 3.25}], LineBox[{}]}, 
          {EdgeForm[{GrayLevel[0], AbsoluteThickness[1], Dashing[{}], CapForm[
           None], JoinForm[{"Miter", 3.25}]}], FaceForm[RGBColor[1, 1, 
            NCache[
             Rational[38, 51], 0.7450980392156863]]], 
           PolygonBox[{{82.94727528403767, 86.37876209201798}, {
            82.18857065440109, 87.51424381289308}, {81.05308893352598, 
            88.27294844252967}, {79.71369692024817, 88.53937007874016}, {
            78.37430490697035, 88.27294844252967}, {77.23882318609525, 
            87.51424381289308}, {76.48011855645866, 86.37876209201798}, {
            76.21369692024817, 85.03937007874016}, {76.48011855645866, 
            83.69997806546235}, {77.23882318609525, 82.56449634458724}, {
            78.37430490697035, 81.80579171495066}, {79.71369692024817, 
            81.53937007874016}, {81.05308893352598, 81.80579171495066}, {
            82.18857065440109, 82.56449634458724}, {82.94727528403767, 
            83.69997806546235}, {83.21369692024817, 85.03937007874016}}]}}, {
          {GrayLevel[0], AbsoluteThickness[1], Dashing[{}], CapForm[None], 
           JoinForm[{"Miter", 3.25}], LineBox[{}]}, 
          {EdgeForm[{GrayLevel[0], AbsoluteThickness[1], Dashing[{}], CapForm[
           None], JoinForm[{"Miter", 3.25}]}], FaceForm[RGBColor[1, 1, 
            NCache[
             Rational[38, 51], 0.7450980392156863]]], 
           PolygonBox[{{4.169437325560251, 14.22414505551117}, {
            3.410732695923664, 15.359626776386271`}, {2.2752509750485626`, 
            16.11833140602286}, {0.935858961770748, 
            16.384753042233356`}, {-0.4035330515070663, 
            16.11833140602286}, {-1.5390147723821679`, 
            15.359626776386271`}, {-2.2977194020187555`, 
            14.22414505551117}, {-2.564141038229252, 
            12.884753042233356`}, {-2.2977194020187555`, 
            11.545361028955542`}, {-1.5390147723821679`, 
            10.409879308080441`}, {-0.4035330515070663, 9.651174678443853}, {
            0.935858961770748, 9.384753042233356}, {2.2752509750485626`, 
            9.651174678443853}, {3.410732695923664, 10.409879308080441`}, {
            4.169437325560251, 11.545361028955542`}, {4.435858961770748, 
            12.884753042233356`}}]}}}, 
        GeometricTransformationBox[{{}, GraphicsComplexBox[CompressedData["
1:eJzt2/lXzH3cx/EpWoWuQiEq2aJICGnmM0iSKERdiZIkskQkRUYISaLsW1Gk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           "], {{{}, {}, {}, {}, {}, {}, {}, {}, {}, 
             {RGBColor[
               NCache[
                Rational[57, 85], 0.6705882352941176], 
               NCache[
                Rational[23, 51], 0.45098039215686275`], 
               NCache[
                Rational[46, 51], 0.9019607843137255]], Opacity[0.2], 
              EdgeForm[None], GraphicsGroupBox[PolygonBox[CompressedData["
1:eJwl10PQIEYQBtB/bdu2bdu2bdu2bdu2bdu2gt1kmc3b5PBq5tB9mqrp/hI1
7lC5feCAgIBAvA4SEPCXy9985gtf+cZ3fvAPP38VawpEYIIQlGAEJwQhCUVo
whCWcIQnAhGJRGSiEJVoRCcGMYlFbOIQl3jEJwEJSURikpCUZCQnBSlJRWrS
kJZ0pCcDGclEZrKQlWxkJwc5yUVu8pCXfOSnAAUpRGGKUJRiFKcEJSlFacpQ
lnKUpwIVqURlqlCValSnBjWpRW3qUJd61KcBDWlEY5rQlGY0pwUtaUVr2tCW
dvx67A50pBOd6UJXutGdHvSkF73pQ1/60Z8BDGQQgxnCUIYxnBGMZBSjGcNY
xjGeCUxkEpOZwlSmMZ0ZzGQWs5nDXOYxnwUsZBGLWcJSlrGcFaxkFatZw1rW
sZ4NbGQTm9nCVraxnR3sZBe72cNe9rGfAxzkEIc5wlGOcZwTnOQUpznDWc5x
ngtc5BKXucJVrnGdG9zkFre5w13ucZ8HPOQRj3nCU57xnBe85BWvecNb3vGe
D/zG7/zBn3zkE3/xN5/5wle+8Z0f/MNPAvwVgQhMEIISjOCEICShCE0YwhKO
8EQgIpGITBSiEo3oxCAmsYhNHOISj/gkICGJSEwSkpKM5KQgJalITRrSko70
ZCAjmchMFrKSjezkICe5yE0e8pKP/BSgIIUoTBGKUozilKAkpShNGcpSjvJU
oCKVqEwVqlKN6tSgJrWoTR3qUo/6NKAhjWhME5rSjOa0oCWtaE0b2tKO9nSg
I53oTBe60o3u9KAnvehNH/rSj/4MYCCDGMwQhjKM4YxgJKMYzRjGMo7xTGAi
k5jMFKYyjenMYCazmM0c5jKP+SxgIYtYzBKWsozlrGAlq1jNGtayjvVsYCOb
2MwWtrKN7exgJ7vYzR72so/9HOAghzjMEY5yjOOc4CSnOM0ZznKO81zgIpe4
zBWuco3r3OAmt7jNHe5yj/s84CGPeMwTnvKM57zgJa+C/D/TP5nXH/mTP/id
3/jAe97xlje85hUvecFznvGUJzzmEQ95wH3ucZc73OYWN7nBda5xlStc5hIX
ucB5znGWM5zmFCc5wXGOcZQjHOYQBznAfvaxlz3sZhc72cF2trGVLWxmExvZ
wHrWsZY1rGYVK1nBcpaxlCUsZhELWcB85jGXOcxmFjOZwXSmMZUpTGYSE5nA
eMYxljGMZhQjGcFwhjGUIQxmEAMZQH/60Zc+9KYXPelBd7rRlS50phMd6UB7
2tGWNrSmFS1pQXOa0ZQmNKYRDWlAfepRlzrUphY1qUF1qlGVKlSmEhWpQHnK
UZYylKYUJSlBcYpRlCIUphAFKUB+8pGXPOQmFznJQXaykZUsZCYTGclAetKR
ljSkJhUpSUFykpGUJCQmEQlJQHziEZc4xCYWMYlBdKIRlShEJhIRiUB4whGW
MIQmFCEJQXCCEZQgBCZQoP8X9p+Of/jBd77xlS985m/+4hMf+ZM/+J3f+MB7
3vGWN78yAK94yQue84ynPOExj3jIA+5zj7vc4Ta3uMkNrnONq1zhMpe4yAXO
c46znOE0pzjJCY5zjKMc4TCHOMgB9rOPvexhN7vYyQ62s42tbGEzm9jIBtaz
jrWsYTWrWMkKlrOMpSxhMYtYyALmM4+5zGE2s5jJDKYzjalMYTKTmMgExjOO
sYxhNKMYyQiGM4yhDGEwgxjIAPrTj770oTe96EkPutONrnShM53oSAfa0462
tKE1rWhJC5rTjKY0oTGNaEgD6lOPutShNrWoSQ2qU42qVKEylahIBcpTjrKU
oTSlKEkJilOMohShMIUoSAHyk4+85CE3uchJDrKTjaxkITOZyEgG0pOOtKQh
NalISQqSk4ykJCExiUhIAuITj7jEITaxiEkMohONqEQhMpGISATCE46whCE0
oQhJCIITjKAB/63cv2L3f1n9X6T+8lo=
                "]]]}, {}, {}, {}, {}, {}, {}, {}, {}}, {{}, {}, {}, 
             {RGBColor[
               NCache[
                Rational[57, 85], 0.6705882352941176], 
               NCache[
                Rational[23, 51], 0.45098039215686275`], 
               NCache[
                Rational[46, 51], 0.9019607843137255]], PointSize[
              0.004583333333333334], AbsoluteThickness[4], 
              LineBox[CompressedData["
1:eJwl1dOWGAoQBMBsbNu2bds2N+bGtm3btm3btu1cq3LuQ/V8QfckCwyq3ikg
WLBgP8TPG5wQhCQUoQlDWMIRnghEJBKRiUJUohGdGMQkFrGJQ1ziEZ8EJCQR
iUlCUpKRnBSkJBWpSUNa0pGeDGQkE5nJQlaykZ0c5CQXuclDXvKRnwIUpBCF
KUJRilGcEpSkFKUpQ1nKUZ4KVKQSlalCVapRnRrUpBa1qUNd6lGfBjSkEY1p
QlOaEUhzWtCSVrSmDW1pR3s60JFOBNGZLnSlG93pQU960Zs+9KUf/RnAQAYx
mCEMZRjDGcFIRjGaMYxlHOOZwEQmMZkpTGUa05nBTGYxmznMZR7zWcBCFrGY
JSxlGctZwUpWsZo1rGUd69nARjaxmS1sZRvb2cFOdrGbPexlH/s5wEEOcZgj
HOUYxznBSU5xmjOc5RznucBFLnGZK1zlGte5wU1ucZs73OUe93nAQx7xmCc8
5RnPecFLXvGaN7zlHe/5wEc+8ZkvfOUb3/nBL/zKb/zOH/zJX/zNP/zLz/IH
EJwQhCQUoQlDWMIRnghEJBKRiUJUohGdGMQkFrGJQ1ziEZ8EJCQRiUlCUpKR
nBSkJBWpSUNa0pGeDGQkE5nJQlaykZ0c5CQXuclDXvKRnwIUpBCFKUJRilGc
EpSkFKUpQ1nKUZ4KVKQSlalCVapRnRrUpBa1qUNd6lGfBjSkEY1pQlOaEUhz
WtCSVrSmDW1pR3s60JGf4x1EZ7rQlW50pwc96UVv+tCXfvRnAAMZxGCGMJRh
DGcEIxnFaMYwlnGMZwITmcRkpjCVaUxnBjOZxWzmMJd5zGcBC1nEYpawlGUs
ZwUrWcVq1rCWdaxnAxvZxGa2sJVtbGcHO9nFbvawl33s5wAHOcRhjnCUYxzn
BCc5xWnOcJZznOcCF7nEZa5wlWtc5wY3ucVt7nCXe9znAQ95xGOe8JRnPOcF
L3nFa97wlne85wMf+cRnvvCVb3wP+P+n/wco5/jX
               "]]}, 
             {RGBColor[
               NCache[
                Rational[106, 255], 0.41568627450980394`], 
               NCache[
                Rational[71, 255], 0.2784313725490196], 
               NCache[
                Rational[28, 51], 0.5490196078431373]], PointSize[
              0.004583333333333334], AbsoluteThickness[2], 
              LineBox[CompressedData["
1:eJwV00NgGAgARcG0qW3btm3bRmqltm3btm3bto01au3sYd7pX3/yoM41gkME
BAS8lw985BOf+cJXvvGdH/z8fxwyICAEIQkkFKEJQ1jCEZ4IRCQSkYlCVKIR
nRjEJBaxiUNc4hGfBCQkEYlJQlKSkZwUpCQVqUlDWtKRngxkJBOZyUJWspGd
HOQkF7nJQ17ykZ8CFKQQhSlCUYpRnBKUpBSlKUNZylGeClSkEpWpQlWqUZ0a
1KQWtalDXepRnwY0pBGNaUJTmtGcIFrQkla0pg1taUd7OtCRTgTTmS50pRvd
6UFPetGbPvSlH/0ZwEAGMZghDGUYwxnBSEYxmjGMZRzjmcBEJjGZKUxlGtOZ
wUxmMZs5zGUe81nAQhaxmCUsZRnLWcFKVrGaNaxlHevZwEY2sZktbGUb29nB
Tnaxmz3sZR/7OcBBDnGYIxzlGMc5wUlOcZoznOUc57nARS5xmStc5RrXucFN
bnGbO9zlHvd5wEMe8ZgnPOUZz3nBS17xmje85R2/8Cu/8Tt/8Cd/8Tf/8C/v
+cBHPvGZL3zlG9/5wU8CAv2fkAQSitCEISzhCE8EIhKJyEQhKtGITgxiEovY
xCEu8YhPAhKSiMQkISnJSE4KUpKK1KQhLelITwYykonMZCEr2chODnKSi9zk
IS/5yE8BClKIwhShKMUoTglKUorSlKEs5ShPBSpSicpUoSrVqE4NalKL2tSh
LvWoTwMa0ojGNKEpzWhOEC1oSSta04a2tKM9HehIJ4LpTBe60o3u9KAnvehN
H/rSj/4MYCCDGMwQhjKM4YxgJKMYzRjGMo7xTGAik5jMFKYyjenMYCazmM0c
5jKP+SxgIYtYzBKWsozlrGAlq1jNGtayjvVsYCOb2MwWtrKN7exgJ7vYzR72
so/9HOAghzjMEY5yjOOc4CSnOM0ZznKO81zgIpe4zBWuco3r3OAmt7jNHe5y
j/s84CGPeMwTnvKM57zgJa94zRve8o7/AJ01/CU=
               "]]}, 
             {GrayLevel[0], PointSize[0.004583333333333334], 
              AbsoluteThickness[2], AbsoluteDashing[10], 
              LineBox[CompressedData["
1:eJwN09OiFQoAANFdnWzbtm1bJ9u2bdu2bdu2XdfKdt31sOYPJnnzLsGdQwQC
gffyNFQg8IznvOAlr3jNG97yjvd84COf+MwXvvKN7/zgJ4GgQCAEIQlFEKEJ
Q1jCEZ4IRCQSkYlCVKIRnRjEJBaxiUNc4hGfBCQkEYlJQlKSkZwUpCQVqUlD
WtKRngxkJBOZyUJWspGdHOQkF7nJQ17ykZ8CFKQQhSlCUYpRnBKUpBSlKUNZ
ylGeClSkEpWpQlWqUZ1galCTWtSmDnWpR30a0JBGNKYJTWlGc1rQkla0pg1t
aUd7OtCRTnSmC13pRnd60JNe9KYPfelHfwYwkEEMZghDGcZwRjCSUYxmDGMZ
x3gmMJFJTGYKU5nGdGYwk1nMZg5zmcd8FrCQRSxmCUtZxnJWsJJVrGYNa1nH
ejawkU1sZgtb2cZ2drCTXexmD3vZx34OcJBDHOYIRznGcU5wklOc5gxnOcd5
LnCRS1zmCle5xnVucJNb3OYOd7nHfR7wkEc85gm/8Cu/8Tt/8Cd/8Tf/8C//
8ZRnPOcFL3nFa97wlne85wMf+cRnvvCVb3znBz8JhPY/IQlFEKEJQ1jCEZ4I
RCQSkYlCVKIRnRjEJBaxiUNc4hGfBCQkEYlJQlKSkZwUpCQVqUlDWtKRngxk
JBOZyUJWspGdHOQkF7nJQ17ykZ8CFKQQhSlCUYpRnBKUpBSlKUNZylGeClSk
EpWpQlWqUZ1galCTWtSmDnWpR30a0JBGNKYJTWlGc1rQkla0pg1taUd7OtCR
TnSmC13pRnd60JNe9KYPfelHfwYwkEEMZghDGcZwRjCSUYxmDGMZx3gmMJFJ
TGYKU5nGdGYwk1nMZg5zmcd8FrCQRSxmCUtZxnJWsJJVrGYNa1nHejawkU1s
Zgtb2cZ2drCTXexmD3vZx34OcJBDHOYIRznGcU5wklOc5gxnOcd5LnCRS1zm
Cle5xnVucJNb3OYOd7nHfR7wkEc85gn/Ax2/AIE=
               "]]}}}], {}, {}, {{}, {}}}, {{{70.02855835153589, 0.}, {0., 
          257.6950608446671}}, {317.6665370925563, 12.884753042233356`}}], 
        {EdgeForm[{GrayLevel[0], AbsoluteThickness[1], Dashing[{}], CapForm[
         None], JoinForm[{"Miter", 3.25}]}], FaceForm[RGBColor[
          NCache[
           Rational[224, 255], 0.8784313725490196], 
          NCache[
           Rational[4, 5], 0.8], 1]], {
          {GrayLevel[0], AbsoluteThickness[1], Dashing[{}], CapForm[None], 
           JoinForm[{"Miter", 3.25}], LineBox[{}]}, 
          {EdgeForm[{GrayLevel[0], AbsoluteThickness[1], Dashing[{}], CapForm[
           None], JoinForm[{"Miter", 3.25}]}], FaceForm[RGBColor[
            NCache[
             Rational[224, 255], 0.8784313725490196], 
            NCache[
             Rational[4, 5], 0.8], 1]], 
           PolygonBox[{{338.2171767288145, 32.262799314637874`}, {
            337.4584720991779, 33.39828103551297}, {336.3229903783028, 
            34.15698566514956}, {334.983598365025, 34.42340730136006}, {
            333.6442063517472, 34.15698566514956}, {332.50872463087205`, 
            33.39828103551297}, {331.7500200012355, 32.262799314637874`}, {
            331.483598365025, 30.923407301360058`}, {331.7500200012355, 
            29.584015288082245`}, {332.50872463087205`, 
            28.448533567207143`}, {333.6442063517472, 27.689828937570553`}, {
            334.983598365025, 27.423407301360058`}, {336.3229903783028, 
            27.689828937570553`}, {337.4584720991779, 28.448533567207143`}, {
            338.2171767288145, 29.584015288082245`}, {338.483598365025, 
            30.923407301360058`}}]}}, {
          {GrayLevel[0], AbsoluteThickness[1], Dashing[{}], CapForm[None], 
           JoinForm[{"Miter", 3.25}], LineBox[{}]}, 
          {EdgeForm[{GrayLevel[0], AbsoluteThickness[1], Dashing[{}], CapForm[
           None], JoinForm[{"Miter", 3.25}]}], FaceForm[RGBColor[
            NCache[
             Rational[224, 255], 0.8784313725490196], 
            NCache[
             Rational[4, 5], 0.8], 1]], 
           PolygonBox[{{352.9649245798941, 104.41741635114467`}, {
            352.20621995025755`, 105.55289807201977`}, {351.0707382293824, 
            106.31160270165635`}, {349.7313462161046, 106.57802433786685`}, {
            348.3919542028268, 106.31160270165635`}, {347.2564724819517, 
            105.55289807201977`}, {346.4977678523151, 104.41741635114467`}, {
            346.2313462161046, 103.07802433786685`}, {346.4977678523151, 
            101.73863232458903`}, {347.2564724819517, 100.60315060371393`}, {
            348.3919542028268, 99.84444597407735}, {349.7313462161046, 
            99.57802433786685}, {351.0707382293824, 99.84444597407735}, {
            352.20621995025755`, 100.60315060371393`}, {352.9649245798941, 
            101.73863232458903`}, {353.2313462161046, 
            103.07802433786685`}}]}}, {
          {GrayLevel[0], AbsoluteThickness[1], Dashing[{}], CapForm[None], 
           JoinForm[{"Miter", 3.25}], LineBox[{}]}, 
          {EdgeForm[{GrayLevel[0], AbsoluteThickness[1], Dashing[{}], CapForm[
           None], JoinForm[{"Miter", 3.25}]}], FaceForm[RGBColor[
            NCache[
             Rational[224, 255], 0.8784313725490196], 
            NCache[
             Rational[4, 5], 0.8], 1]], 
           PolygonBox[{{362.398943119739, 212.64934190590486`}, {
            361.64023849010243`, 213.78482362677997`}, {360.5047567692273, 
            214.54352825641655`}, {359.1653647559495, 214.80994989262706`}, {
            357.8259727426717, 214.54352825641655`}, {356.69049102179656`, 
            213.78482362677997`}, {355.93178639216, 212.64934190590486`}, {
            355.6653647559495, 211.30994989262706`}, {355.93178639216, 
            209.97055787934926`}, {356.69049102179656`, 
            208.83507615847415`}, {357.8259727426717, 208.07637152883757`}, {
            359.1653647559495, 207.80994989262706`}, {360.5047567692273, 
            208.07637152883757`}, {361.64023849010243`, 
            208.83507615847415`}, {362.398943119739, 209.97055787934926`}, {
            362.6653647559495, 211.30994989262706`}}]}}, {
          {GrayLevel[0], AbsoluteThickness[1], Dashing[{}], CapForm[None], 
           JoinForm[{"Miter", 3.25}], LineBox[{}]}, 
          {EdgeForm[{GrayLevel[0], AbsoluteThickness[1], Dashing[{}], CapForm[
           None], JoinForm[{"Miter", 3.25}]}], FaceForm[RGBColor[
            NCache[
             Rational[224, 255], 0.8784313725490196], 
            NCache[
             Rational[4, 5], 0.8], 1]], 
           PolygonBox[{{369.7688003736244, 269.3422552917316}, {
            369.01009574398785`, 270.4777370126067}, {367.8746140231127, 
            271.2364416422433}, {366.5352220098349, 271.5028632784538}, {
            365.1958299965571, 271.2364416422433}, {364.060348275682, 
            270.4777370126067}, {363.3016436460454, 269.3422552917316}, {
            363.0352220098349, 268.0028632784538}, {363.3016436460454, 
            266.663471265176}, {364.060348275682, 265.52798954430085`}, {
            365.1958299965571, 264.7692849146643}, {366.5352220098349, 
            264.5028632784538}, {367.8746140231127, 264.7692849146643}, {
            369.01009574398785`, 265.52798954430085`}, {369.7688003736244, 
            266.663471265176}, {370.0352220098349, 268.0028632784538}}]}}, {
          {GrayLevel[0], AbsoluteThickness[1], Dashing[{}], CapForm[None], 
           JoinForm[{"Miter", 3.25}], LineBox[{}]}, 
          {EdgeForm[{GrayLevel[0], AbsoluteThickness[1], Dashing[{}], CapForm[
           None], JoinForm[{"Miter", 3.25}]}], FaceForm[RGBColor[
            NCache[
             Rational[224, 255], 0.8784313725490196], 
            NCache[
             Rational[4, 5], 0.8], 1]], 
           PolygonBox[{{384.9187628200327, 271.91920590017827`}, {
            384.16005819039617`, 273.0546876210534}, {383.02457646952104`, 
            273.81339225068996`}, {381.68518445624323`, 
            274.07981388690047`}, {380.34579244296543`, 
            273.81339225068996`}, {379.2103107220903, 273.0546876210534}, {
            378.45160609245374`, 271.91920590017827`}, {378.18518445624323`, 
            270.57981388690047`}, {378.45160609245374`, 
            269.24042187362267`}, {379.2103107220903, 268.10494015274753`}, {
            380.34579244296543`, 267.346235523111}, {381.68518445624323`, 
            267.07981388690047`}, {383.02457646952104`, 267.346235523111}, {
            384.16005819039617`, 268.10494015274753`}, {384.9187628200327, 
            269.24042187362267`}, {385.18518445624323`, 
            270.57981388690047`}}]}}, {
          {GrayLevel[0], AbsoluteThickness[1], Dashing[{}], CapForm[None], 
           JoinForm[{"Miter", 3.25}], LineBox[{}]}, 
          {EdgeForm[{GrayLevel[0], AbsoluteThickness[1], Dashing[{}], CapForm[
           None], JoinForm[{"Miter", 3.25}]}], FaceForm[RGBColor[
            NCache[
             Rational[224, 255], 0.8784313725490196], 
            NCache[
             Rational[4, 5], 0.8], 1]], 
           PolygonBox[{{394.9847857114884, 271.91920590017827`}, {
            394.2260810818519, 273.0546876210534}, {393.09059936097674`, 
            273.81339225068996`}, {391.75120734769894`, 
            274.07981388690047`}, {390.41181533442114`, 
            273.81339225068996`}, {389.276333613546, 273.0546876210534}, {
            388.51762898390945`, 271.91920590017827`}, {388.25120734769894`, 
            270.57981388690047`}, {388.51762898390945`, 
            269.24042187362267`}, {389.276333613546, 268.10494015274753`}, {
            390.41181533442114`, 267.346235523111}, {391.75120734769894`, 
            267.07981388690047`}, {393.09059936097674`, 267.346235523111}, {
            394.2260810818519, 268.10494015274753`}, {394.9847857114884, 
            269.24042187362267`}, {395.25120734769894`, 
            270.57981388690047`}}]}}}, 
        {GrayLevel[0], AbsoluteThickness[1], AbsoluteDashing[20], CapForm[
         None], JoinForm[{"Miter", 3.25}], 
         LineBox[{{198.69011700640226`, 0.}, {198.69011700640226`, 
          283.4645669291338}}]}, 
        {GrayLevel[0], AbsoluteThickness[1], AbsoluteDashing[20], CapForm[
         None], JoinForm[{"Miter", 3.25}], LineBox[{{}, {}}]}, 
        {GrayLevel[0], AbsoluteThickness[1], AbsoluteDashing[20], CapForm[
         None], JoinForm[{"Miter", 3.25}], 
         LineBox[{{397.3802340128045, 0.}, {397.3802340128045, 
          283.4645669291338}}]}, 
        {GrayLevel[0], AbsoluteThickness[1], AbsoluteDashing[20], CapForm[
         None], JoinForm[{"Miter", 3.25}], LineBox[{{}, {}}]}, InsetBox[
         FrameBox[
          StyleBox[
           StyleBox[
            TagBox[
             TagBox[GridBox[{
                {
                 TagBox[GridBox[{
                    {
                    GraphicsBox[
                    {EdgeForm[{GrayLevel[0], AbsoluteThickness[1], 
                    Dashing[{}], CapForm[None], JoinForm[{"Miter", 3.25}]}], 
                    FaceForm[RGBColor[1, 1, 
                    NCache[
                    Rational[38, 51], 0.7450980392156863]]], 
                    PolygonBox[{{3.2335783637895035`, 1.3393920132778143`}, {
                    2.474873734152916, 2.474873734152916}, {
                    1.3393920132778143`, 3.2335783637895035`}, {0., 
                    3.5}, {-1.3393920132778143`, 
                    3.2335783637895035`}, {-2.474873734152916, 
                    2.474873734152916}, {-3.2335783637895035`, 
                    1.3393920132778143`}, {-3.5, 
                    0.}, {-3.2335783637895035`, -1.3393920132778143`}, \
{-2.474873734152916, -2.474873734152916}, {-1.3393920132778143`, \
-3.2335783637895035`}, {0., -3.5}, {
                    1.3393920132778143`, -3.2335783637895035`}, {
                    2.474873734152916, -2.474873734152916}, {
                    3.2335783637895035`, -1.3393920132778143`}, {3.5, 0.}}]},
                    ImageSize->{20, 9.},
                    PlotRange->{{-10, 10}, {-4.5, 4.5}}], 
                    StyleBox[
                    TagBox["\<\"Simulations\"\>",
                    DisplayForm],
                    StripOnInput->False,
                    ShowAutoStyles->False,
                    SingleLetterItalics->False,
                    LineColor->GrayLevel[0],
                    FrontFaceColor->GrayLevel[0],
                    BackFaceColor->GrayLevel[0],
                    GraphicsColor->GrayLevel[0],
                    FontFamily->"Times",
                    FontSize->10,
                    FontWeight->Plain,
                    FontSlant->Plain,
                    FontTracking->Plain,
                    FontColor->GrayLevel[0]]}
                   },
                   AutoDelete->False,
                   
                   GridBoxAlignment->{
                    "Columns" -> {{Left}}, "Rows" -> {{Center}}},
                   
                   GridBoxItemSize->{
                    "Columns" -> {{Automatic}}, "Rows" -> {{Automatic}}},
                   GridBoxSpacings->{"Columns" -> {{
                    Rational[1, 5]}}}],
                  "Grid"]},
                {
                 TagBox[GridBox[{
                    {
                    GraphicsBox[
                    {RGBColor[
                    NCache[
                    Rational[69, 85], 0.8117647058823529], 
                    NCache[
                    Rational[188, 255], 0.7372549019607844], 
                    NCache[
                    Rational[21, 85], 0.24705882352941178`]], 
                    AbsoluteThickness[2], Dashing[{}], CapForm[None], 
                    JoinForm[{"Miter", 3.25}], LineBox[{{-10, 0}, {10, 0}}]},
                    ImageSize->{20, 4.5},
                    PlotRange->{{-10, 10}, {-2.25, 2.25}}], 
                    StyleBox[
                    TagBox["\<\"SSWM Eq.[A21]\"\>",
                    DisplayForm],
                    StripOnInput->False,
                    ShowAutoStyles->False,
                    SingleLetterItalics->False,
                    LineColor->GrayLevel[0],
                    FrontFaceColor->GrayLevel[0],
                    BackFaceColor->GrayLevel[0],
                    GraphicsColor->GrayLevel[0],
                    FontFamily->"Times",
                    FontSize->10,
                    FontWeight->Plain,
                    FontSlant->Plain,
                    FontTracking->Plain,
                    FontColor->GrayLevel[0]]}
                   },
                   AutoDelete->False,
                   
                   GridBoxAlignment->{
                    "Columns" -> {{Left}}, "Rows" -> {{Center}}},
                   
                   GridBoxItemSize->{
                    "Columns" -> {{Automatic}}, "Rows" -> {{Automatic}}},
                   GridBoxSpacings->{"Columns" -> {{
                    Rational[1, 5]}}}],
                  "Grid"]},
                {
                 TagBox[GridBox[{
                    {
                    GraphicsBox[
                    {RGBColor[1, 
                    NCache[
                    Rational[232, 255], 0.9098039215686274], 
                    NCache[
                    Rational[112, 255], 0.4392156862745098]], 
                    AbsoluteThickness[4], Dashing[{}], CapForm[None], 
                    JoinForm[{"Miter", 3.25}], LineBox[{{-10, 0}, {10, 0}}]},
                    ImageSize->{20, 4.5},
                    PlotRange->{{-10, 10}, {-2.25, 2.25}}], 
                    StyleBox[
                    TagBox["\<\"WSSM Eq.[5]\"\>",
                    DisplayForm],
                    StripOnInput->False,
                    ShowAutoStyles->False,
                    SingleLetterItalics->False,
                    LineColor->GrayLevel[0],
                    FrontFaceColor->GrayLevel[0],
                    BackFaceColor->GrayLevel[0],
                    GraphicsColor->GrayLevel[0],
                    FontFamily->"Times",
                    FontSize->10,
                    FontWeight->Plain,
                    FontSlant->Plain,
                    FontTracking->Plain,
                    FontColor->GrayLevel[0]]}
                   },
                   AutoDelete->False,
                   
                   GridBoxAlignment->{
                    "Columns" -> {{Left}}, "Rows" -> {{Center}}},
                   GridBoxItemSize->{
                    "Columns" -> {{Automatic}}, "Rows" -> {{Automatic}}},
                   GridBoxSpacings->{"Columns" -> {{
                    Rational[1, 5]}}}],
                  "Grid"]},
                {
                 TagBox[GridBox[{
                    {
                    GraphicsBox[
                    {GrayLevel[0], AbsoluteThickness[2], AbsoluteDashing[7], 
                    CapForm[None], JoinForm[{"Miter", 3.25}], 
                    LineBox[{{-10, 0}, {10, 0}}]},
                    ImageSize->{20, 4.5},
                    PlotRange->{{-10, 10}, {-2.25, 2.25}}], 
                    StyleBox[
                    TagBox["\<\"WSIM Eq.[6]\"\>",
                    DisplayForm],
                    StripOnInput->False,
                    ShowAutoStyles->False,
                    SingleLetterItalics->False,
                    LineColor->GrayLevel[0],
                    FrontFaceColor->GrayLevel[0],
                    BackFaceColor->GrayLevel[0],
                    GraphicsColor->GrayLevel[0],
                    FontFamily->"Times",
                    FontSize->10,
                    FontWeight->Plain,
                    FontSlant->Plain,
                    FontTracking->Plain,
                    FontColor->GrayLevel[0]]}
                   },
                   AutoDelete->False,
                   
                   GridBoxAlignment->{
                    "Columns" -> {{Left}}, "Rows" -> {{Center}}},
                   
                   GridBoxItemSize->{
                    "Columns" -> {{Automatic}}, "Rows" -> {{Automatic}}},
                   GridBoxSpacings->{"Columns" -> {{
                    Rational[1, 5]}}}],
                  "Grid"]}
               },
               AutoDelete->False,
               GridBoxAlignment->{"Columns" -> {{Left}}, "Rows" -> {{Center}}},
               
               GridBoxItemSize->{
                "Columns" -> {{Automatic}}, "Rows" -> {{Automatic}}},
               GridBoxSpacings->{"Columns" -> {{1}}, "Rows" -> {{
                    Rational[1, 5]}}}],
              "Grid"],
             DisplayForm],
            StripOnInput->False,
            ShowAutoStyles->False,
            SingleLetterItalics->False,
            LineColor->GrayLevel[0],
            FrontFaceColor->GrayLevel[0],
            BackFaceColor->GrayLevel[0],
            GraphicsColor->GrayLevel[0],
            FontFamily->"Times",
            FontSize->10,
            FontWeight->Plain,
            FontSlant->Plain,
            FontTracking->Plain,
            FontColor->GrayLevel[0]],
           StripOnInput->False,
           ShowContents->False],
          Background->None,
          ContentPadding->False,
          FrameMargins->{{4, 4}, {4, 4}},
          FrameStyle->GrayLevel[0],
          RoundingRadius->{0, 0},
          StripOnInput->False], {8.503937007874017, 240.9448818897638}, 
         ImageScaled[{0, 1}], Automatic, {1, 0}], InsetBox[
         FrameBox[
          StyleBox[
           StyleBox[
            TagBox[
             TemplateBox[{TagBox[
                StyleBox[
                "\"\\!\\(\\*SubscriptBox[\\(r\\), \\(D\\)]\\)\"", FontSlant -> 
                 "Italic"], StyleForm[#, FontSlant -> "Italic"]& ],
               "\"= 0.15\""},
              "RowDefault"],
             DisplayForm],
            StripOnInput->False,
            ShowAutoStyles->False,
            SingleLetterItalics->False,
            LineColor->GrayLevel[0],
            FrontFaceColor->GrayLevel[0],
            BackFaceColor->GrayLevel[0],
            GraphicsColor->GrayLevel[0],
            FontFamily->"Times",
            FontSize->10,
            FontWeight->Plain,
            FontSlant->Plain,
            FontTracking->Plain,
            FontColor->GrayLevel[0]],
           StripOnInput->False,
           ShowContents->False],
          Background->None,
          ContentPadding->False,
          FrameMargins->{{0, 0}, {0, 0}},
          FrameStyle->None,
          RoundingRadius->{0, 0},
          StripOnInput->False], {60.003937007874015, 241.9448818897638}, 
         ImageScaled[{Rational[1, 2], 0}], Automatic, {1, 0}], InsetBox[
         FrameBox[
          StyleBox[
           StyleBox[
            TagBox[
             TagBox[GridBox[{
                {
                 TagBox[GridBox[{
                    {
                    GraphicsBox[
                    {EdgeForm[{GrayLevel[0], AbsoluteThickness[1], 
                    Dashing[{}], CapForm[None], JoinForm[{"Miter", 3.25}]}], 
                    FaceForm[RGBColor[
                    NCache[
                    Rational[224, 255], 0.8784313725490196], 
                    NCache[
                    Rational[4, 5], 0.8], 1]], 
                    PolygonBox[{{3.2335783637895035`, 1.3393920132778143`}, {
                    2.474873734152916, 2.474873734152916}, {
                    1.3393920132778143`, 3.2335783637895035`}, {0., 
                    3.5}, {-1.3393920132778143`, 
                    3.2335783637895035`}, {-2.474873734152916, 
                    2.474873734152916}, {-3.2335783637895035`, 
                    1.3393920132778143`}, {-3.5, 
                    0.}, {-3.2335783637895035`, -1.3393920132778143`}, \
{-2.474873734152916, -2.474873734152916}, {-1.3393920132778143`, \
-3.2335783637895035`}, {0., -3.5}, {
                    1.3393920132778143`, -3.2335783637895035`}, {
                    2.474873734152916, -2.474873734152916}, {
                    3.2335783637895035`, -1.3393920132778143`}, {3.5, 0.}}]},
                    ImageSize->{20, 9.},
                    PlotRange->{{-10, 10}, {-4.5, 4.5}}], 
                    StyleBox[
                    TagBox["\<\"Simulations\"\>",
                    DisplayForm],
                    StripOnInput->False,
                    ShowAutoStyles->False,
                    SingleLetterItalics->False,
                    LineColor->GrayLevel[0],
                    FrontFaceColor->GrayLevel[0],
                    BackFaceColor->GrayLevel[0],
                    GraphicsColor->GrayLevel[0],
                    FontFamily->"Times",
                    FontSize->10,
                    FontWeight->Plain,
                    FontSlant->Plain,
                    FontTracking->Plain,
                    FontColor->GrayLevel[0]]}
                   },
                   AutoDelete->False,
                   
                   GridBoxAlignment->{
                    "Columns" -> {{Left}}, "Rows" -> {{Center}}},
                   
                   GridBoxItemSize->{
                    "Columns" -> {{Automatic}}, "Rows" -> {{Automatic}}},
                   GridBoxSpacings->{"Columns" -> {{
                    Rational[1, 5]}}}],
                  "Grid"]},
                {
                 TagBox[GridBox[{
                    {
                    GraphicsBox[
                    {RGBColor[
                    NCache[
                    Rational[106, 255], 0.41568627450980394`], 
                    NCache[
                    Rational[71, 255], 0.2784313725490196], 
                    NCache[
                    Rational[28, 51], 0.5490196078431373]], AbsoluteThickness[
                    2], Dashing[{}], CapForm[None], JoinForm[{"Miter", 3.25}],
                     LineBox[{{-10, 0}, {10, 0}}]},
                    ImageSize->{20, 4.5},
                    PlotRange->{{-10, 10}, {-2.25, 2.25}}], 
                    StyleBox[
                    TagBox["\<\"SSWM Eq.[A21]\"\>",
                    DisplayForm],
                    StripOnInput->False,
                    ShowAutoStyles->False,
                    SingleLetterItalics->False,
                    LineColor->GrayLevel[0],
                    FrontFaceColor->GrayLevel[0],
                    BackFaceColor->GrayLevel[0],
                    GraphicsColor->GrayLevel[0],
                    FontFamily->"Times",
                    FontSize->10,
                    FontWeight->Plain,
                    FontSlant->Plain,
                    FontTracking->Plain,
                    FontColor->GrayLevel[0]]}
                   },
                   AutoDelete->False,
                   
                   GridBoxAlignment->{
                    "Columns" -> {{Left}}, "Rows" -> {{Center}}},
                   
                   GridBoxItemSize->{
                    "Columns" -> {{Automatic}}, "Rows" -> {{Automatic}}},
                   GridBoxSpacings->{"Columns" -> {{
                    Rational[1, 5]}}}],
                  "Grid"]},
                {
                 TagBox[GridBox[{
                    {
                    GraphicsBox[
                    {RGBColor[
                    NCache[
                    Rational[57, 85], 0.6705882352941176], 
                    NCache[
                    Rational[23, 51], 0.45098039215686275`], 
                    NCache[
                    Rational[46, 51], 0.9019607843137255]], AbsoluteThickness[
                    4], Dashing[{}], CapForm[None], JoinForm[{"Miter", 3.25}],
                     LineBox[{{-10, 0}, {10, 0}}]},
                    ImageSize->{20, 4.5},
                    PlotRange->{{-10, 10}, {-2.25, 2.25}}], 
                    StyleBox[
                    TagBox["\<\"WSSM Eq.[5]\"\>",
                    DisplayForm],
                    StripOnInput->False,
                    ShowAutoStyles->False,
                    SingleLetterItalics->False,
                    LineColor->GrayLevel[0],
                    FrontFaceColor->GrayLevel[0],
                    BackFaceColor->GrayLevel[0],
                    GraphicsColor->GrayLevel[0],
                    FontFamily->"Times",
                    FontSize->10,
                    FontWeight->Plain,
                    FontSlant->Plain,
                    FontTracking->Plain,
                    FontColor->GrayLevel[0]]}
                   },
                   AutoDelete->False,
                   
                   GridBoxAlignment->{
                    "Columns" -> {{Left}}, "Rows" -> {{Center}}},
                   
                   GridBoxItemSize->{
                    "Columns" -> {{Automatic}}, "Rows" -> {{Automatic}}},
                   GridBoxSpacings->{"Columns" -> {{
                    Rational[1, 5]}}}],
                  "Grid"]},
                {
                 TagBox[GridBox[{
                    {
                    GraphicsBox[
                    {GrayLevel[0], AbsoluteThickness[2], AbsoluteDashing[7], 
                    CapForm[None], JoinForm[{"Miter", 3.25}], 
                    LineBox[{{-10, 0}, {10, 0}}]},
                    ImageSize->{20, 4.5},
                    PlotRange->{{-10, 10}, {-2.25, 2.25}}], 
                    StyleBox[
                    TagBox["\<\"WSIM Eq.[6]\"\>",
                    DisplayForm],
                    StripOnInput->False,
                    ShowAutoStyles->False,
                    SingleLetterItalics->False,
                    LineColor->GrayLevel[0],
                    FrontFaceColor->GrayLevel[0],
                    BackFaceColor->GrayLevel[0],
                    GraphicsColor->GrayLevel[0],
                    FontFamily->"Times",
                    FontSize->10,
                    FontWeight->Plain,
                    FontSlant->Plain,
                    FontTracking->Plain,
                    FontColor->GrayLevel[0]]}
                   },
                   AutoDelete->False,
                   
                   GridBoxAlignment->{
                    "Columns" -> {{Left}}, "Rows" -> {{Center}}},
                   
                   GridBoxItemSize->{
                    "Columns" -> {{Automatic}}, "Rows" -> {{Automatic}}},
                   GridBoxSpacings->{"Columns" -> {{
                    Rational[1, 5]}}}],
                  "Grid"]}
               },
               AutoDelete->False,
               GridBoxAlignment->{"Columns" -> {{Left}}, "Rows" -> {{Center}}},
               GridBoxItemSize->{
                "Columns" -> {{Automatic}}, "Rows" -> {{Automatic}}},
               GridBoxSpacings->{"Columns" -> {{1}}, "Rows" -> {{
                    Rational[1, 5]}}}],
              "Grid"],
             DisplayForm],
            StripOnInput->False,
            ShowAutoStyles->False,
            SingleLetterItalics->False,
            LineColor->GrayLevel[0],
            FrontFaceColor->GrayLevel[0],
            BackFaceColor->GrayLevel[0],
            GraphicsColor->GrayLevel[0],
            FontFamily->"Times",
            FontSize->10,
            FontWeight->Plain,
            FontSlant->Plain,
            FontTracking->Plain,
            FontColor->GrayLevel[0]],
           StripOnInput->False,
           ShowContents->False],
          Background->None,
          ContentPadding->False,
          FrameMargins->{{4, 4}, {4, 4}},
          FrameStyle->GrayLevel[0],
          RoundingRadius->{0, 0},
          StripOnInput->False], {221.10236220472444, 240.9448818897638}, 
         ImageScaled[{0, 1}], Automatic, {1, 0}], InsetBox[
         FrameBox[
          StyleBox[
           StyleBox[
            TagBox[
             TemplateBox[{TagBox[
                StyleBox[
                "\"\\!\\(\\*SubscriptBox[\\(r\\), \\(D\\)]\\)\"", FontSlant -> 
                 "Italic"], StyleForm[#, FontSlant -> "Italic"]& ],
               "\"= 1.5\""},
              "RowDefault"],
             DisplayForm],
            StripOnInput->False,
            ShowAutoStyles->False,
            SingleLetterItalics->False,
            LineColor->GrayLevel[0],
            FrontFaceColor->GrayLevel[0],
            BackFaceColor->GrayLevel[0],
            GraphicsColor->GrayLevel[0],
            FontFamily->"Times",
            FontSize->10,
            FontWeight->Plain,
            FontSlant->Plain,
            FontTracking->Plain,
            FontColor->GrayLevel[0]],
           StripOnInput->False,
           ShowContents->False],
          Background->None,
          ContentPadding->False,
          FrameMargins->{{0, 0}, {0, 0}},
          FrameStyle->None,
          RoundingRadius->{0, 0},
          StripOnInput->False], {272.60236220472444, 241.9448818897638}, 
         ImageScaled[{Rational[1, 2], 0}], Automatic, {1, 0}], InsetBox[
         FrameBox[
          StyleBox[
           StyleBox[
            TagBox[
             TagBox[
              StyleBox["\<\"\\!\\(\\*SubscriptBox[\\(U\\), \\(c\\)]\\)\"\>",
               FontSlant->"Italic"],
              StyleForm[#, FontSlant -> "Italic"]& ],
             DisplayForm],
            StripOnInput->False,
            ShowAutoStyles->False,
            SingleLetterItalics->False,
            LineColor->GrayLevel[0],
            FrontFaceColor->GrayLevel[0],
            BackFaceColor->GrayLevel[0],
            GraphicsColor->GrayLevel[0],
            FontFamily->"Times",
            FontSize->10,
            FontWeight->Plain,
            FontSlant->Plain,
            FontTracking->Plain,
            FontColor->GrayLevel[0]],
           StripOnInput->False,
           ShowContents->False],
          Background->None,
          ContentPadding->False,
          FrameMargins->{{0, 0}, {0, 0}},
          FrameStyle->None,
          RoundingRadius->{0, 0},
          StripOnInput->False], {199.69011700640226, 141.7322834645669}, 
         ImageScaled[{0, Rational[1, 2]}], Automatic, {1, 0}], InsetBox[
         FrameBox[
          StyleBox[
           StyleBox[
            TagBox[
             TagBox[
              StyleBox["\<\"\\!\\(\\*SubscriptBox[\\(U\\), \\(max\\)]\\)\"\>",
               FontSlant->"Italic"],
              StyleForm[#, FontSlant -> "Italic"]& ],
             DisplayForm],
            StripOnInput->False,
            ShowAutoStyles->False,
            SingleLetterItalics->False,
            LineColor->GrayLevel[0],
            FrontFaceColor->GrayLevel[0],
            BackFaceColor->GrayLevel[0],
            GraphicsColor->GrayLevel[0],
            FontFamily->"Times",
            FontSize->10,
            FontWeight->Plain,
            FontSlant->Plain,
            FontTracking->Plain,
            FontColor->GrayLevel[0]],
           StripOnInput->False,
           ShowContents->False],
          Background->None,
          ContentPadding->False,
          FrameMargins->{{0, 0}, {0, 0}},
          FrameStyle->None,
          RoundingRadius->{0, 0},
          StripOnInput->False], {398.3802340128045, 141.7322834645669}, 
         ImageScaled[{0, Rational[1, 2]}], Automatic, {1, 0}], InsetBox[
         FrameBox[
          StyleBox[
           TagBox[
            TagBox[GridBox[{
               {
                TagBox[GridBox[{
                   {
                    GraphicsBox[
                    {EdgeForm[{GrayLevel[0], AbsoluteThickness[1], 
                    Dashing[{}], CapForm[None], JoinForm[{"Miter", 3.25}]}], 
                    FaceForm[RGBColor[1, 1, 
                    NCache[
                    Rational[38, 51], 0.7450980392156863]]], 
                    PolygonBox[{{3.2335783637895035`, 1.3393920132778143`}, {
                    2.474873734152916, 2.474873734152916}, {
                    1.3393920132778143`, 3.2335783637895035`}, {0., 
                    3.5}, {-1.3393920132778143`, 
                    3.2335783637895035`}, {-2.474873734152916, 
                    2.474873734152916}, {-3.2335783637895035`, 
                    1.3393920132778143`}, {-3.5, 
                    0.}, {-3.2335783637895035`, -1.3393920132778143`}, \
{-2.474873734152916, -2.474873734152916}, {-1.3393920132778143`, \
-3.2335783637895035`}, {0., -3.5}, {
                    1.3393920132778143`, -3.2335783637895035`}, {
                    2.474873734152916, -2.474873734152916}, {
                    3.2335783637895035`, -1.3393920132778143`}, {3.5, 0.}}]},
                    ImageSize->{20, 9.},
                    PlotRange->{{-10, 10}, {-4.5, 4.5}}], 
                    StyleBox[
                    TagBox["\<\"Simulations\"\>",
                    DisplayForm],
                    StripOnInput->False,
                    ShowAutoStyles->False,
                    SingleLetterItalics->False,
                    LineColor->GrayLevel[0],
                    FrontFaceColor->GrayLevel[0],
                    BackFaceColor->GrayLevel[0],
                    GraphicsColor->GrayLevel[0],
                    FontFamily->"Times",
                    FontSize->10,
                    FontWeight->Plain,
                    FontSlant->Plain,
                    FontTracking->Plain,
                    FontColor->GrayLevel[0]]}
                  },
                  AutoDelete->False,
                  
                  GridBoxAlignment->{
                   "Columns" -> {{Left}}, "Rows" -> {{Center}}},
                  
                  GridBoxItemSize->{
                   "Columns" -> {{Automatic}}, "Rows" -> {{Automatic}}},
                  GridBoxSpacings->{"Columns" -> {{
                    Rational[1, 5]}}}],
                 "Grid"]},
               {
                TagBox[GridBox[{
                   {
                    GraphicsBox[
                    {RGBColor[
                    NCache[
                    Rational[69, 85], 0.8117647058823529], 
                    NCache[
                    Rational[188, 255], 0.7372549019607844], 
                    NCache[
                    Rational[21, 85], 0.24705882352941178`]], 
                    AbsoluteThickness[2], Dashing[{}], CapForm[None], 
                    JoinForm[{"Miter", 3.25}], LineBox[{{-10, 0}, {10, 0}}]},
                    ImageSize->{20, 4.5},
                    PlotRange->{{-10, 10}, {-2.25, 2.25}}], 
                    StyleBox[
                    TagBox["\<\"SSWM Eq.[A21]\"\>",
                    DisplayForm],
                    StripOnInput->False,
                    ShowAutoStyles->False,
                    SingleLetterItalics->False,
                    LineColor->GrayLevel[0],
                    FrontFaceColor->GrayLevel[0],
                    BackFaceColor->GrayLevel[0],
                    GraphicsColor->GrayLevel[0],
                    FontFamily->"Times",
                    FontSize->10,
                    FontWeight->Plain,
                    FontSlant->Plain,
                    FontTracking->Plain,
                    FontColor->GrayLevel[0]]}
                  },
                  AutoDelete->False,
                  
                  GridBoxAlignment->{
                   "Columns" -> {{Left}}, "Rows" -> {{Center}}},
                  
                  GridBoxItemSize->{
                   "Columns" -> {{Automatic}}, "Rows" -> {{Automatic}}},
                  GridBoxSpacings->{"Columns" -> {{
                    Rational[1, 5]}}}],
                 "Grid"]},
               {
                TagBox[GridBox[{
                   {
                    GraphicsBox[
                    {RGBColor[1, 
                    NCache[
                    Rational[232, 255], 0.9098039215686274], 
                    NCache[
                    Rational[112, 255], 0.4392156862745098]], 
                    AbsoluteThickness[4], Dashing[{}], CapForm[None], 
                    JoinForm[{"Miter", 3.25}], LineBox[{{-10, 0}, {10, 0}}]},
                    ImageSize->{20, 4.5},
                    PlotRange->{{-10, 10}, {-2.25, 2.25}}], 
                    StyleBox[
                    TagBox["\<\"WSSM Eq.[5]\"\>",
                    DisplayForm],
                    StripOnInput->False,
                    ShowAutoStyles->False,
                    SingleLetterItalics->False,
                    LineColor->GrayLevel[0],
                    FrontFaceColor->GrayLevel[0],
                    BackFaceColor->GrayLevel[0],
                    GraphicsColor->GrayLevel[0],
                    FontFamily->"Times",
                    FontSize->10,
                    FontWeight->Plain,
                    FontSlant->Plain,
                    FontTracking->Plain,
                    FontColor->GrayLevel[0]]}
                  },
                  AutoDelete->False,
                  
                  GridBoxAlignment->{
                   "Columns" -> {{Left}}, "Rows" -> {{Center}}},
                  
                  GridBoxItemSize->{
                   "Columns" -> {{Automatic}}, "Rows" -> {{Automatic}}},
                  GridBoxSpacings->{"Columns" -> {{
                    Rational[1, 5]}}}],
                 "Grid"]},
               {
                TagBox[GridBox[{
                   {
                    GraphicsBox[
                    {GrayLevel[0], AbsoluteThickness[2], AbsoluteDashing[7], 
                    CapForm[None], JoinForm[{"Miter", 3.25}], 
                    LineBox[{{-10, 0}, {10, 0}}]},
                    ImageSize->{20, 4.5},
                    PlotRange->{{-10, 10}, {-2.25, 2.25}}], 
                    StyleBox[
                    TagBox["\<\"WSIM Eq.[6]\"\>",
                    DisplayForm],
                    StripOnInput->False,
                    ShowAutoStyles->False,
                    SingleLetterItalics->False,
                    LineColor->GrayLevel[0],
                    FrontFaceColor->GrayLevel[0],
                    BackFaceColor->GrayLevel[0],
                    GraphicsColor->GrayLevel[0],
                    FontFamily->"Times",
                    FontSize->10,
                    FontWeight->Plain,
                    FontSlant->Plain,
                    FontTracking->Plain,
                    FontColor->GrayLevel[0]]}
                  },
                  AutoDelete->False,
                  
                  GridBoxAlignment->{
                   "Columns" -> {{Left}}, "Rows" -> {{Center}}},
                  GridBoxItemSize->{
                   "Columns" -> {{Automatic}}, "Rows" -> {{Automatic}}},
                  GridBoxSpacings->{"Columns" -> {{
                    Rational[1, 5]}}}],
                 "Grid"]}
              },
              AutoDelete->False,
              GridBoxAlignment->{"Columns" -> {{Left}}, "Rows" -> {{Center}}},
              
              GridBoxItemSize->{
               "Columns" -> {{Automatic}}, "Rows" -> {{Automatic}}},
              GridBoxSpacings->{"Columns" -> {{1}}, "Rows" -> {{
                   Rational[1, 5]}}}],
             "Grid"],
            DisplayForm],
           StripOnInput->False,
           ShowAutoStyles->False,
           SingleLetterItalics->False,
           LineColor->GrayLevel[0],
           FrontFaceColor->GrayLevel[0],
           BackFaceColor->GrayLevel[0],
           GraphicsColor->GrayLevel[0],
           FontFamily->"Times",
           FontSize->10,
           FontWeight->Plain,
           FontSlant->Plain,
           FontTracking->Plain,
           FontColor->GrayLevel[0]],
          Background->None,
          ContentPadding->False,
          FrameMargins->{{4, 4}, {4, 4}},
          FrameStyle->None,
          RoundingRadius->{0, 0},
          StripOnInput->False], {8.503937007874017, 240.9448818897638}, 
         ImageScaled[{0, 1}], Automatic, {1, 0}], InsetBox[
         FrameBox[
          StyleBox[
           TagBox[
            TemplateBox[{TagBox[
               StyleBox[
               "\"\\!\\(\\*SubscriptBox[\\(r\\), \\(D\\)]\\)\"", FontSlant -> 
                "Italic"], StyleForm[#, FontSlant -> "Italic"]& ],
              "\"= 0.15\""},
             "RowDefault"],
            DisplayForm],
           StripOnInput->False,
           ShowAutoStyles->False,
           SingleLetterItalics->False,
           LineColor->GrayLevel[0],
           FrontFaceColor->GrayLevel[0],
           BackFaceColor->GrayLevel[0],
           GraphicsColor->GrayLevel[0],
           FontFamily->"Times",
           FontSize->10,
           FontWeight->Plain,
           FontSlant->Plain,
           FontTracking->Plain,
           FontColor->GrayLevel[0]],
          Background->None,
          ContentPadding->False,
          FrameMargins->{{0, 0}, {0, 0}},
          FrameStyle->None,
          RoundingRadius->{0, 0},
          StripOnInput->False], {60.003937007874015, 241.9448818897638}, 
         ImageScaled[{Rational[1, 2], 0}], Automatic, {1, 0}], InsetBox[
         FrameBox[
          StyleBox[
           TagBox[
            TagBox[GridBox[{
               {
                TagBox[GridBox[{
                   {
                    GraphicsBox[
                    {EdgeForm[{GrayLevel[0], AbsoluteThickness[1], 
                    Dashing[{}], CapForm[None], JoinForm[{"Miter", 3.25}]}], 
                    FaceForm[RGBColor[
                    NCache[
                    Rational[224, 255], 0.8784313725490196], 
                    NCache[
                    Rational[4, 5], 0.8], 1]], 
                    PolygonBox[{{3.2335783637895035`, 1.3393920132778143`}, {
                    2.474873734152916, 2.474873734152916}, {
                    1.3393920132778143`, 3.2335783637895035`}, {0., 
                    3.5}, {-1.3393920132778143`, 
                    3.2335783637895035`}, {-2.474873734152916, 
                    2.474873734152916}, {-3.2335783637895035`, 
                    1.3393920132778143`}, {-3.5, 
                    0.}, {-3.2335783637895035`, -1.3393920132778143`}, \
{-2.474873734152916, -2.474873734152916}, {-1.3393920132778143`, \
-3.2335783637895035`}, {0., -3.5}, {
                    1.3393920132778143`, -3.2335783637895035`}, {
                    2.474873734152916, -2.474873734152916}, {
                    3.2335783637895035`, -1.3393920132778143`}, {3.5, 0.}}]},
                    ImageSize->{20, 9.},
                    PlotRange->{{-10, 10}, {-4.5, 4.5}}], 
                    StyleBox[
                    TagBox["\<\"Simulations\"\>",
                    DisplayForm],
                    StripOnInput->False,
                    ShowAutoStyles->False,
                    SingleLetterItalics->False,
                    LineColor->GrayLevel[0],
                    FrontFaceColor->GrayLevel[0],
                    BackFaceColor->GrayLevel[0],
                    GraphicsColor->GrayLevel[0],
                    FontFamily->"Times",
                    FontSize->10,
                    FontWeight->Plain,
                    FontSlant->Plain,
                    FontTracking->Plain,
                    FontColor->GrayLevel[0]]}
                  },
                  AutoDelete->False,
                  
                  GridBoxAlignment->{
                   "Columns" -> {{Left}}, "Rows" -> {{Center}}},
                  
                  GridBoxItemSize->{
                   "Columns" -> {{Automatic}}, "Rows" -> {{Automatic}}},
                  GridBoxSpacings->{"Columns" -> {{
                    Rational[1, 5]}}}],
                 "Grid"]},
               {
                TagBox[GridBox[{
                   {
                    GraphicsBox[
                    {RGBColor[
                    NCache[
                    Rational[106, 255], 0.41568627450980394`], 
                    NCache[
                    Rational[71, 255], 0.2784313725490196], 
                    NCache[
                    Rational[28, 51], 0.5490196078431373]], AbsoluteThickness[
                    2], Dashing[{}], CapForm[None], JoinForm[{"Miter", 3.25}],
                     LineBox[{{-10, 0}, {10, 0}}]},
                    ImageSize->{20, 4.5},
                    PlotRange->{{-10, 10}, {-2.25, 2.25}}], 
                    StyleBox[
                    TagBox["\<\"SSWM Eq.[A21]\"\>",
                    DisplayForm],
                    StripOnInput->False,
                    ShowAutoStyles->False,
                    SingleLetterItalics->False,
                    LineColor->GrayLevel[0],
                    FrontFaceColor->GrayLevel[0],
                    BackFaceColor->GrayLevel[0],
                    GraphicsColor->GrayLevel[0],
                    FontFamily->"Times",
                    FontSize->10,
                    FontWeight->Plain,
                    FontSlant->Plain,
                    FontTracking->Plain,
                    FontColor->GrayLevel[0]]}
                  },
                  AutoDelete->False,
                  
                  GridBoxAlignment->{
                   "Columns" -> {{Left}}, "Rows" -> {{Center}}},
                  
                  GridBoxItemSize->{
                   "Columns" -> {{Automatic}}, "Rows" -> {{Automatic}}},
                  GridBoxSpacings->{"Columns" -> {{
                    Rational[1, 5]}}}],
                 "Grid"]},
               {
                TagBox[GridBox[{
                   {
                    GraphicsBox[
                    {RGBColor[
                    NCache[
                    Rational[57, 85], 0.6705882352941176], 
                    NCache[
                    Rational[23, 51], 0.45098039215686275`], 
                    NCache[
                    Rational[46, 51], 0.9019607843137255]], AbsoluteThickness[
                    4], Dashing[{}], CapForm[None], JoinForm[{"Miter", 3.25}],
                     LineBox[{{-10, 0}, {10, 0}}]},
                    ImageSize->{20, 4.5},
                    PlotRange->{{-10, 10}, {-2.25, 2.25}}], 
                    StyleBox[
                    TagBox["\<\"WSSM Eq.[5]\"\>",
                    DisplayForm],
                    StripOnInput->False,
                    ShowAutoStyles->False,
                    SingleLetterItalics->False,
                    LineColor->GrayLevel[0],
                    FrontFaceColor->GrayLevel[0],
                    BackFaceColor->GrayLevel[0],
                    GraphicsColor->GrayLevel[0],
                    FontFamily->"Times",
                    FontSize->10,
                    FontWeight->Plain,
                    FontSlant->Plain,
                    FontTracking->Plain,
                    FontColor->GrayLevel[0]]}
                  },
                  AutoDelete->False,
                  
                  GridBoxAlignment->{
                   "Columns" -> {{Left}}, "Rows" -> {{Center}}},
                  
                  GridBoxItemSize->{
                   "Columns" -> {{Automatic}}, "Rows" -> {{Automatic}}},
                  GridBoxSpacings->{"Columns" -> {{
                    Rational[1, 5]}}}],
                 "Grid"]},
               {
                TagBox[GridBox[{
                   {
                    GraphicsBox[
                    {GrayLevel[0], AbsoluteThickness[2], AbsoluteDashing[7], 
                    CapForm[None], JoinForm[{"Miter", 3.25}], 
                    LineBox[{{-10, 0}, {10, 0}}]},
                    ImageSize->{20, 4.5},
                    PlotRange->{{-10, 10}, {-2.25, 2.25}}], 
                    StyleBox[
                    TagBox["\<\"WSIM Eq.[6]\"\>",
                    DisplayForm],
                    StripOnInput->False,
                    ShowAutoStyles->False,
                    SingleLetterItalics->False,
                    LineColor->GrayLevel[0],
                    FrontFaceColor->GrayLevel[0],
                    BackFaceColor->GrayLevel[0],
                    GraphicsColor->GrayLevel[0],
                    FontFamily->"Times",
                    FontSize->10,
                    FontWeight->Plain,
                    FontSlant->Plain,
                    FontTracking->Plain,
                    FontColor->GrayLevel[0]]}
                  },
                  AutoDelete->False,
                  
                  GridBoxAlignment->{
                   "Columns" -> {{Left}}, "Rows" -> {{Center}}},
                  
                  GridBoxItemSize->{
                   "Columns" -> {{Automatic}}, "Rows" -> {{Automatic}}},
                  GridBoxSpacings->{"Columns" -> {{
                    Rational[1, 5]}}}],
                 "Grid"]}
              },
              AutoDelete->False,
              GridBoxAlignment->{"Columns" -> {{Left}}, "Rows" -> {{Center}}},
              
              GridBoxItemSize->{
               "Columns" -> {{Automatic}}, "Rows" -> {{Automatic}}},
              GridBoxSpacings->{"Columns" -> {{1}}, "Rows" -> {{
                   Rational[1, 5]}}}],
             "Grid"],
            DisplayForm],
           StripOnInput->False,
           ShowAutoStyles->False,
           SingleLetterItalics->False,
           LineColor->GrayLevel[0],
           FrontFaceColor->GrayLevel[0],
           BackFaceColor->GrayLevel[0],
           GraphicsColor->GrayLevel[0],
           FontFamily->"Times",
           FontSize->10,
           FontWeight->Plain,
           FontSlant->Plain,
           FontTracking->Plain,
           FontColor->GrayLevel[0]],
          Background->None,
          ContentPadding->False,
          FrameMargins->{{4, 4}, {4, 4}},
          FrameStyle->None,
          RoundingRadius->{0, 0},
          StripOnInput->False], {221.10236220472444, 240.9448818897638}, 
         ImageScaled[{0, 1}], Automatic, {1, 0}], InsetBox[
         FrameBox[
          StyleBox[
           TagBox[
            TemplateBox[{TagBox[
               StyleBox[
               "\"\\!\\(\\*SubscriptBox[\\(r\\), \\(D\\)]\\)\"", FontSlant -> 
                "Italic"], StyleForm[#, FontSlant -> "Italic"]& ],"\"= 1.5\""},
             "RowDefault"],
            DisplayForm],
           StripOnInput->False,
           ShowAutoStyles->False,
           SingleLetterItalics->False,
           LineColor->GrayLevel[0],
           FrontFaceColor->GrayLevel[0],
           BackFaceColor->GrayLevel[0],
           GraphicsColor->GrayLevel[0],
           FontFamily->"Times",
           FontSize->10,
           FontWeight->Plain,
           FontSlant->Plain,
           FontTracking->Plain,
           FontColor->GrayLevel[0]],
          Background->None,
          ContentPadding->False,
          FrameMargins->{{0, 0}, {0, 0}},
          FrameStyle->None,
          RoundingRadius->{0, 0},
          StripOnInput->False], {272.60236220472444, 241.9448818897638}, 
         ImageScaled[{Rational[1, 2], 0}], Automatic, {1, 0}], InsetBox[
         FrameBox[
          StyleBox[
           TagBox[
            TagBox[
             StyleBox["\<\"\\!\\(\\*SubscriptBox[\\(U\\), \\(c\\)]\\)\"\>",
              FontSlant->"Italic"],
             StyleForm[#, FontSlant -> "Italic"]& ],
            DisplayForm],
           StripOnInput->False,
           ShowAutoStyles->False,
           SingleLetterItalics->False,
           LineColor->GrayLevel[0],
           FrontFaceColor->GrayLevel[0],
           BackFaceColor->GrayLevel[0],
           GraphicsColor->GrayLevel[0],
           FontFamily->"Times",
           FontSize->10,
           FontWeight->Plain,
           FontSlant->Plain,
           FontTracking->Plain,
           FontColor->GrayLevel[0]],
          Background->None,
          ContentPadding->False,
          FrameMargins->{{0, 0}, {0, 0}},
          FrameStyle->None,
          RoundingRadius->{0, 0},
          StripOnInput->False], {199.69011700640226, 141.7322834645669}, 
         ImageScaled[{0, Rational[1, 2]}], Automatic, {1, 0}], InsetBox[
         FrameBox[
          StyleBox[
           TagBox[
            TagBox[
             StyleBox["\<\"\\!\\(\\*SubscriptBox[\\(U\\), \\(max\\)]\\)\"\>",
              FontSlant->"Italic"],
             StyleForm[#, FontSlant -> "Italic"]& ],
            DisplayForm],
           StripOnInput->False,
           ShowAutoStyles->False,
           SingleLetterItalics->False,
           LineColor->GrayLevel[0],
           FrontFaceColor->GrayLevel[0],
           BackFaceColor->GrayLevel[0],
           GraphicsColor->GrayLevel[0],
           FontFamily->"Times",
           FontSize->10,
           FontWeight->Plain,
           FontSlant->Plain,
           FontTracking->Plain,
           FontColor->GrayLevel[0]],
          Background->None,
          ContentPadding->False,
          FrameMargins->{{0, 0}, {0, 0}},
          FrameStyle->None,
          RoundingRadius->{0, 0},
          StripOnInput->False], {398.3802340128045, 141.7322834645669}, 
         ImageScaled[{0, Rational[1, 2]}], Automatic, {1, 0}]},
       Frame->False,
       ImageSize->{425.19685039370086`, 283.4645669291338},
       PlotRange->{{0., 425.19685039370086`}, {0., 
        283.4645669291338}}], {0, 0}, {0, 0}]}, {
     {FaceForm[None], 
      RectangleBox[{-42.519685039370074, -42.519685039370074}, \
{439.3700787401575, 297.6377952755906}]}, InsetBox[
      GraphicsBox[{},
       Frame->False,
       ImageSize->{481.8897637795276, 340.15748031496065`},
       PlotRange->{{-42.519685039370074`, 
        439.3700787401575}, {-42.519685039370074`, 
        297.6377952755906}}], {0, 0}, {0, 0}]}, {
     {FaceForm[None], 
      RectangleBox[{-42.519685039370074, -42.519685039370074}, \
{439.3700787401575, 297.6377952755906}]}, InsetBox[
      GraphicsBox[{
        {GrayLevel[0], AbsoluteThickness[1], Dashing[{}], CapForm[None], 
         JoinForm[{"Miter", 3.25}], 
         LineBox[{{0., 0.}, {0., 283.4645669291338}}]}, 
        {GrayLevel[0], AbsoluteThickness[1], Dashing[{}], CapForm[None], 
         JoinForm[{"Miter", 3.25}], LineBox[{{}, {}}]}, 
        {GrayLevel[0], AbsoluteThickness[1], Dashing[{}], CapForm[None], 
         JoinForm[{"Miter", 3.25}], 
         LineBox[{{3.5433070866141736`, 12.884753042233356`}, {0., 
          12.884753042233356`}}], 
         LineBox[{{1.7716535433070868`, 25.769506084466713`}, {0., 
          25.769506084466713`}}], 
         LineBox[{{1.7716535433070868`, 38.65425912670007}, {0., 
          38.65425912670007}}], 
         LineBox[{{1.7716535433070868`, 51.53901216893343}, {0., 
          51.53901216893343}}], 
         LineBox[{{3.5433070866141736`, 64.42376521116678}, {0., 
          64.42376521116678}}], 
         LineBox[{{1.7716535433070868`, 77.30851825340014}, {0., 
          77.30851825340014}}], 
         LineBox[{{1.7716535433070868`, 90.19327129563351}, {0., 
          90.19327129563351}}], 
         LineBox[{{1.7716535433070868`, 103.07802433786686`}, {0., 
          103.07802433786686`}}], 
         LineBox[{{3.5433070866141736`, 115.9627773801002}, {0., 
          115.9627773801002}}], 
         LineBox[{{1.7716535433070868`, 128.84753042233356`}, {0., 
          128.84753042233356`}}], 
         LineBox[{{1.7716535433070868`, 141.73228346456693`}, {0., 
          141.73228346456693`}}], 
         LineBox[{{1.7716535433070868`, 154.61703650680028`}, {0., 
          154.61703650680028`}}], 
         LineBox[{{3.5433070866141736`, 167.50178954903367`}, {0., 
          167.50178954903367`}}], 
         LineBox[{{1.7716535433070868`, 180.38654259126702`}, {0., 
          180.38654259126702`}}], 
         LineBox[{{1.7716535433070868`, 193.27129563350036`}, {0., 
          193.27129563350036`}}], 
         LineBox[{{1.7716535433070868`, 206.15604867573376`}, {0., 
          206.15604867573376`}}], 
         LineBox[{{3.5433070866141736`, 219.04080171796704`}, {0., 
          219.04080171796704`}}], 
         LineBox[{{1.7716535433070868`, 231.92555476020044`}, {0., 
          231.92555476020044`}}], 
         LineBox[{{1.7716535433070868`, 244.81030780243378`}, {0., 
          244.81030780243378`}}], 
         LineBox[{{1.7716535433070868`, 257.6950608446671}, {0., 
          257.6950608446671}}], 
         LineBox[{{3.5433070866141736`, 270.57981388690047`}, {0., 
          270.57981388690047`}}]}, 
        {GrayLevel[0], AbsoluteThickness[1], Dashing[{}], CapForm[None], 
         JoinForm[{"Miter", 3.25}], 
         LineBox[{{425.19685039370086`, 0.}, {425.19685039370086`, 
          283.4645669291338}}]}, 
        {GrayLevel[0], AbsoluteThickness[1], Dashing[{}], CapForm[None], 
         JoinForm[{"Miter", 3.25}], LineBox[{{}, {}}]}, 
        {GrayLevel[0], AbsoluteThickness[1], Dashing[{}], CapForm[None], 
         JoinForm[{"Miter", 3.25}]}, 
        {GrayLevel[0], AbsoluteThickness[1], Dashing[{}], CapForm[None], 
         JoinForm[{"Miter", 3.25}], 
         LineBox[{{0., 0.}, {425.19685039370086`, 0.}}]}, 
        {GrayLevel[0], AbsoluteThickness[1], Dashing[{}], CapForm[None], 
         JoinForm[{"Miter", 3.25}], LineBox[{{}, {}}]}, 
        {GrayLevel[0], AbsoluteThickness[1], Dashing[{}], CapForm[None], 
         JoinForm[{"Miter", 3.25}], 
         LineBox[{{0.935858961770748, 1.7716535433070868`}, {
          0.935858961770748, 0.}}], 
         LineBox[{{9.685138568712262, 1.7716535433070868`}, {
          9.685138568712262, 0.}}], 
         LineBox[{{16.471607069495064`, 1.7716535433070868`}, {
          16.471607069495064`, 0.}}], 
         LineBox[{{22.016555578688497`, 1.7716535433070868`}, {
          22.016555578688497`, 0.}}], 
         LineBox[{{26.70474274278388, 1.7716535433070868`}, {
          26.70474274278388, 0.}}], 
         LineBox[{{30.76583518563001, 1.7716535433070868`}, {
          30.76583518563001, 0.}}], 
         LineBox[{{34.347972588664675`, 1.7716535433070868`}, {
          34.347972588664675`, 0.}}], 
         LineBox[{{37.552303686412756`, 3.5433070866141736`}, {
          37.552303686412756`, 0.}}], 
         LineBox[{{58.63300030333045, 1.7716535433070868`}, {
          58.63300030333045, 0.}}], 
         LineBox[{{70.96441731330665, 1.7716535433070868`}, {
          70.96441731330665, 0.}}], 
         LineBox[{{79.71369692024817, 1.7716535433070868`}, {
          79.71369692024817, 0.}}], 
         LineBox[{{86.50016542103094, 1.7716535433070868`}, {
          86.50016542103094, 0.}}], 
         LineBox[{{92.04511393022435, 1.7716535433070868`}, {
          92.04511393022435, 0.}}], 
         LineBox[{{96.73330109431976, 1.7716535433070868`}, {
          96.73330109431976, 0.}}], 
         LineBox[{{100.79439353716586`, 1.7716535433070868`}, {
          100.79439353716586`, 0.}}], 
         LineBox[{{104.37653094020055`, 1.7716535433070868`}, {
          104.37653094020055`, 0.}}], 
         LineBox[{{107.58086203794863`, 3.5433070866141736`}, {
          107.58086203794863`, 0.}}], 
         LineBox[{{128.66155865486635`, 1.7716535433070868`}, {
          128.66155865486635`, 0.}}], 
         LineBox[{{140.99297566484256`, 1.7716535433070868`}, {
          140.99297566484256`, 0.}}], 
         LineBox[{{149.74225527178407`, 1.7716535433070868`}, {
          149.74225527178407`, 0.}}], 
         LineBox[{{156.52872377256682`, 1.7716535433070868`}, {
          156.52872377256682`, 0.}}], 
         LineBox[{{162.07367228176022`, 1.7716535433070868`}, {
          162.07367228176022`, 0.}}], 
         LineBox[{{166.76185944585566`, 1.7716535433070868`}, {
          166.76185944585566`, 0.}}], 
         LineBox[{{170.82295188870174`, 1.7716535433070868`}, {
          170.82295188870174`, 0.}}], 
         LineBox[{{174.40508929173643`, 1.7716535433070868`}, {
          174.40508929173643`, 0.}}], 
         LineBox[{{177.60942038948454`, 3.5433070866141736`}, {
          177.60942038948454`, 0.}}], 
         LineBox[{{198.69011700640226`, 1.7716535433070868`}, {
          198.69011700640226`, 0.}}], 
         LineBox[{{211.02153401637844`, 1.7716535433070868`}, {
          211.02153401637844`, 0.}}], 
         LineBox[{{219.77081362331995`, 1.7716535433070868`}, {
          219.77081362331995`, 0.}}], 
         LineBox[{{226.55728212410273`, 1.7716535433070868`}, {
          226.55728212410273`, 0.}}], 
         LineBox[{{232.10223063329613`, 1.7716535433070868`}, {
          232.10223063329613`, 0.}}], 
         LineBox[{{236.7904177973915, 1.7716535433070868`}, {
          236.7904177973915, 0.}}], 
         LineBox[{{240.85151024023764`, 1.7716535433070868`}, {
          240.85151024023764`, 0.}}], 
         LineBox[{{244.43364764327234`, 1.7716535433070868`}, {
          244.43364764327234`, 0.}}], 
         LineBox[{{247.63797874102045`, 3.5433070866141736`}, {
          247.63797874102045`, 0.}}], 
         LineBox[{{268.71867535793814`, 1.7716535433070868`}, {
          268.71867535793814`, 0.}}], 
         LineBox[{{281.0500923679143, 1.7716535433070868`}, {
          281.0500923679143, 0.}}], 
         LineBox[{{289.79937197485583`, 1.7716535433070868`}, {
          289.79937197485583`, 0.}}], 
         LineBox[{{296.58584047563863`, 1.7716535433070868`}, {
          296.58584047563863`, 0.}}], 
         LineBox[{{302.130788984832, 1.7716535433070868`}, {302.130788984832, 
          0.}}], LineBox[{{306.81897614892745`, 1.7716535433070868`}, {
          306.81897614892745`, 0.}}], 
         LineBox[{{310.8800685917735, 1.7716535433070868`}, {
          310.8800685917735, 0.}}], 
         LineBox[{{314.46220599480824`, 1.7716535433070868`}, {
          314.46220599480824`, 0.}}], 
         LineBox[{{317.6665370925563, 3.5433070866141736`}, {
          317.6665370925563, 0.}}], 
         LineBox[{{338.747233709474, 1.7716535433070868`}, {338.747233709474, 
          0.}}], LineBox[{{351.07865071945025`, 1.7716535433070868`}, {
          351.07865071945025`, 0.}}], 
         LineBox[{{359.8279303263917, 1.7716535433070868`}, {
          359.8279303263917, 0.}}], 
         LineBox[{{366.6143988271745, 1.7716535433070868`}, {
          366.6143988271745, 0.}}], 
         LineBox[{{372.15934733636794`, 1.7716535433070868`}, {
          372.15934733636794`, 0.}}], 
         LineBox[{{376.8475345004633, 1.7716535433070868`}, {
          376.8475345004633, 0.}}], 
         LineBox[{{380.9086269433094, 1.7716535433070868`}, {
          380.9086269433094, 0.}}], 
         LineBox[{{384.4907643463441, 1.7716535433070868`}, {
          384.4907643463441, 0.}}], 
         LineBox[{{387.6950954440922, 3.5433070866141736`}, {
          387.6950954440922, 0.}}], 
         LineBox[{{408.77579206100995`, 1.7716535433070868`}, {
          408.77579206100995`, 0.}}], 
         LineBox[{{421.10720907098613`, 1.7716535433070868`}, {
          421.10720907098613`, 0.}}]}, 
        {GrayLevel[0], AbsoluteThickness[1], Dashing[{}], CapForm[None], 
         JoinForm[{"Miter", 3.25}], 
         LineBox[{{0., 283.4645669291338}, {425.19685039370086`, 
          283.4645669291338}}]}, 
        {GrayLevel[0], AbsoluteThickness[1], Dashing[{}], CapForm[None], 
         JoinForm[{"Miter", 3.25}], LineBox[{{}, {}}]}, 
        {GrayLevel[0], AbsoluteThickness[1], Dashing[{}], CapForm[None], 
         JoinForm[{"Miter", 3.25}]}, InsetBox[
         FrameBox[
          StyleBox[
           StyleBox[
            TagBox["\<\"0.0\"\>",
             DisplayForm],
            StripOnInput->False,
            ShowAutoStyles->False,
            SingleLetterItalics->False,
            LineColor->GrayLevel[0],
            FrontFaceColor->GrayLevel[0],
            BackFaceColor->GrayLevel[0],
            GraphicsColor->GrayLevel[0],
            FontFamily->"Times",
            FontSize->13.6,
            FontWeight->Plain,
            FontSlant->Plain,
            FontTracking->Plain,
            FontColor->GrayLevel[0]],
           StripOnInput->False,
           ShowContents->False],
          Background->None,
          ContentPadding->False,
          FrameMargins->{{0, 0}, {0, 0}},
          FrameStyle->None,
          RoundingRadius->{0, 0},
          StripOnInput->False], {-1., 12.884753042233356}, 
         ImageScaled[{1, Rational[1, 2]}], Automatic, {1, 0}], InsetBox[
         FrameBox[
          StyleBox[
           StyleBox[
            TagBox["\<\"0.2\"\>",
             DisplayForm],
            StripOnInput->False,
            ShowAutoStyles->False,
            SingleLetterItalics->False,
            LineColor->GrayLevel[0],
            FrontFaceColor->GrayLevel[0],
            BackFaceColor->GrayLevel[0],
            GraphicsColor->GrayLevel[0],
            FontFamily->"Times",
            FontSize->13.6,
            FontWeight->Plain,
            FontSlant->Plain,
            FontTracking->Plain,
            FontColor->GrayLevel[0]],
           StripOnInput->False,
           ShowContents->False],
          Background->None,
          ContentPadding->False,
          FrameMargins->{{0, 0}, {0, 0}},
          FrameStyle->None,
          RoundingRadius->{0, 0},
          StripOnInput->False], {-1., 64.42376521116678}, 
         ImageScaled[{1, Rational[1, 2]}], Automatic, {1, 0}], InsetBox[
         FrameBox[
          StyleBox[
           StyleBox[
            TagBox["\<\"0.4\"\>",
             DisplayForm],
            StripOnInput->False,
            ShowAutoStyles->False,
            SingleLetterItalics->False,
            LineColor->GrayLevel[0],
            FrontFaceColor->GrayLevel[0],
            BackFaceColor->GrayLevel[0],
            GraphicsColor->GrayLevel[0],
            FontFamily->"Times",
            FontSize->13.6,
            FontWeight->Plain,
            FontSlant->Plain,
            FontTracking->Plain,
            FontColor->GrayLevel[0]],
           StripOnInput->False,
           ShowContents->False],
          Background->None,
          ContentPadding->False,
          FrameMargins->{{0, 0}, {0, 0}},
          FrameStyle->None,
          RoundingRadius->{0, 0},
          StripOnInput->False], {-1., 115.9627773801002}, 
         ImageScaled[{1, Rational[1, 2]}], Automatic, {1, 0}], InsetBox[
         FrameBox[
          StyleBox[
           StyleBox[
            TagBox["\<\"0.6\"\>",
             DisplayForm],
            StripOnInput->False,
            ShowAutoStyles->False,
            SingleLetterItalics->False,
            LineColor->GrayLevel[0],
            FrontFaceColor->GrayLevel[0],
            BackFaceColor->GrayLevel[0],
            GraphicsColor->GrayLevel[0],
            FontFamily->"Times",
            FontSize->13.6,
            FontWeight->Plain,
            FontSlant->Plain,
            FontTracking->Plain,
            FontColor->GrayLevel[0]],
           StripOnInput->False,
           ShowContents->False],
          Background->None,
          ContentPadding->False,
          FrameMargins->{{0, 0}, {0, 0}},
          FrameStyle->None,
          RoundingRadius->{0, 0},
          StripOnInput->False], {-1., 167.50178954903367}, 
         ImageScaled[{1, Rational[1, 2]}], Automatic, {1, 0}], InsetBox[
         FrameBox[
          StyleBox[
           StyleBox[
            TagBox["\<\"0.8\"\>",
             DisplayForm],
            StripOnInput->False,
            ShowAutoStyles->False,
            SingleLetterItalics->False,
            LineColor->GrayLevel[0],
            FrontFaceColor->GrayLevel[0],
            BackFaceColor->GrayLevel[0],
            GraphicsColor->GrayLevel[0],
            FontFamily->"Times",
            FontSize->13.6,
            FontWeight->Plain,
            FontSlant->Plain,
            FontTracking->Plain,
            FontColor->GrayLevel[0]],
           StripOnInput->False,
           ShowContents->False],
          Background->None,
          ContentPadding->False,
          FrameMargins->{{0, 0}, {0, 0}},
          FrameStyle->None,
          RoundingRadius->{0, 0},
          StripOnInput->False], {-1., 219.04080171796704}, 
         ImageScaled[{1, Rational[1, 2]}], Automatic, {1, 0}], InsetBox[
         FrameBox[
          StyleBox[
           StyleBox[
            TagBox["\<\"1.0\"\>",
             DisplayForm],
            StripOnInput->False,
            ShowAutoStyles->False,
            SingleLetterItalics->False,
            LineColor->GrayLevel[0],
            FrontFaceColor->GrayLevel[0],
            BackFaceColor->GrayLevel[0],
            GraphicsColor->GrayLevel[0],
            FontFamily->"Times",
            FontSize->13.6,
            FontWeight->Plain,
            FontSlant->Plain,
            FontTracking->Plain,
            FontColor->GrayLevel[0]],
           StripOnInput->False,
           ShowContents->False],
          Background->None,
          ContentPadding->False,
          FrameMargins->{{0, 0}, {0, 0}},
          FrameStyle->None,
          RoundingRadius->{0, 0},
          StripOnInput->False], {-1., 270.57981388690047}, 
         ImageScaled[{1, Rational[1, 2]}], Automatic, {1, 0}], InsetBox[
         FrameBox[
          StyleBox[
           StyleBox[
            TagBox[
             TagBox[
              StyleBox["\<\"\\!\\(\\*SubscriptBox[\\(P\\), \\(R\\)]\\)\"\>",
               FontSlant->"Italic"],
              StyleForm[#, FontSlant -> "Italic"]& ],
             DisplayForm],
            StripOnInput->False,
            ShowAutoStyles->False,
            SingleLetterItalics->False,
            LineColor->GrayLevel[0],
            FrontFaceColor->GrayLevel[0],
            BackFaceColor->GrayLevel[0],
            GraphicsColor->GrayLevel[0],
            FontFamily->"Times",
            FontSize->16,
            FontWeight->Plain,
            FontSlant->Plain,
            FontTracking->Plain,
            FontColor->GrayLevel[0]],
           StripOnInput->False,
           ShowContents->False],
          Background->None,
          ContentPadding->False,
          FrameMargins->{{0, 0}, {0, 0}},
          FrameStyle->None,
          RoundingRadius->{0, 0},
          StripOnInput->False], {-21., 141.7322834645669}, 
         ImageScaled[{Rational[1, 2], 0}], Automatic, {6.123233995736766*^-17,
          1.}], InsetBox[
         FrameBox[
          StyleBox[
           StyleBox[
            TagBox[
             TagBox[
              SuperscriptBox["10", 
               RowBox[{"-", "4"}]],
              DisplayForm],
             DisplayForm],
            StripOnInput->False,
            ShowAutoStyles->False,
            SingleLetterItalics->False,
            LineColor->GrayLevel[0],
            FrontFaceColor->GrayLevel[0],
            BackFaceColor->GrayLevel[0],
            GraphicsColor->GrayLevel[0],
            FontFamily->"Times",
            FontSize->13.6,
            FontWeight->Plain,
            FontSlant->Plain,
            FontTracking->Plain,
            FontColor->GrayLevel[0]],
           StripOnInput->False,
           ShowContents->False],
          Background->None,
          ContentPadding->False,
          FrameMargins->{{0, 0}, {0, 0}},
          FrameStyle->None,
          RoundingRadius->{0, 0},
          StripOnInput->False], {37.552303686412756, -1.}, 
         ImageScaled[{Rational[1, 2], 1}], Automatic, {1, 0}], InsetBox[
         FrameBox[
          StyleBox[
           StyleBox[
            TagBox[
             TagBox[
              SuperscriptBox["10", 
               RowBox[{"-", "3"}]],
              DisplayForm],
             DisplayForm],
            StripOnInput->False,
            ShowAutoStyles->False,
            SingleLetterItalics->False,
            LineColor->GrayLevel[0],
            FrontFaceColor->GrayLevel[0],
            BackFaceColor->GrayLevel[0],
            GraphicsColor->GrayLevel[0],
            FontFamily->"Times",
            FontSize->13.6,
            FontWeight->Plain,
            FontSlant->Plain,
            FontTracking->Plain,
            FontColor->GrayLevel[0]],
           StripOnInput->False,
           ShowContents->False],
          Background->None,
          ContentPadding->False,
          FrameMargins->{{0, 0}, {0, 0}},
          FrameStyle->None,
          RoundingRadius->{0, 0},
          StripOnInput->False], {107.58086203794863, -1.}, 
         ImageScaled[{Rational[1, 2], 1}], Automatic, {1, 0}], InsetBox[
         FrameBox[
          StyleBox[
           StyleBox[
            TagBox[
             TagBox[
              SuperscriptBox["10", 
               RowBox[{"-", "2"}]],
              DisplayForm],
             DisplayForm],
            StripOnInput->False,
            ShowAutoStyles->False,
            SingleLetterItalics->False,
            LineColor->GrayLevel[0],
            FrontFaceColor->GrayLevel[0],
            BackFaceColor->GrayLevel[0],
            GraphicsColor->GrayLevel[0],
            FontFamily->"Times",
            FontSize->13.6,
            FontWeight->Plain,
            FontSlant->Plain,
            FontTracking->Plain,
            FontColor->GrayLevel[0]],
           StripOnInput->False,
           ShowContents->False],
          Background->None,
          ContentPadding->False,
          FrameMargins->{{0, 0}, {0, 0}},
          FrameStyle->None,
          RoundingRadius->{0, 0},
          StripOnInput->False], {177.60942038948454, -1.}, 
         ImageScaled[{Rational[1, 2], 1}], Automatic, {1, 0}], InsetBox[
         FrameBox[
          StyleBox[
           StyleBox[
            TagBox[
             TagBox[
              SuperscriptBox["10", 
               RowBox[{"-", "1"}]],
              DisplayForm],
             DisplayForm],
            StripOnInput->False,
            ShowAutoStyles->False,
            SingleLetterItalics->False,
            LineColor->GrayLevel[0],
            FrontFaceColor->GrayLevel[0],
            BackFaceColor->GrayLevel[0],
            GraphicsColor->GrayLevel[0],
            FontFamily->"Times",
            FontSize->13.6,
            FontWeight->Plain,
            FontSlant->Plain,
            FontTracking->Plain,
            FontColor->GrayLevel[0]],
           StripOnInput->False,
           ShowContents->False],
          Background->None,
          ContentPadding->False,
          FrameMargins->{{0, 0}, {0, 0}},
          FrameStyle->None,
          RoundingRadius->{0, 0},
          StripOnInput->False], {247.63797874102045, -1.}, 
         ImageScaled[{Rational[1, 2], 1}], Automatic, {1, 0}], InsetBox[
         FrameBox[
          StyleBox[
           StyleBox[
            TagBox[
             TagBox[
              SuperscriptBox["10", "0"],
              DisplayForm],
             DisplayForm],
            StripOnInput->False,
            ShowAutoStyles->False,
            SingleLetterItalics->False,
            LineColor->GrayLevel[0],
            FrontFaceColor->GrayLevel[0],
            BackFaceColor->GrayLevel[0],
            GraphicsColor->GrayLevel[0],
            FontFamily->"Times",
            FontSize->13.6,
            FontWeight->Plain,
            FontSlant->Plain,
            FontTracking->Plain,
            FontColor->GrayLevel[0]],
           StripOnInput->False,
           ShowContents->False],
          Background->None,
          ContentPadding->False,
          FrameMargins->{{0, 0}, {0, 0}},
          FrameStyle->None,
          RoundingRadius->{0, 0},
          StripOnInput->False], {317.6665370925563, -1.}, 
         ImageScaled[{Rational[1, 2], 1}], Automatic, {1, 0}], InsetBox[
         FrameBox[
          StyleBox[
           StyleBox[
            TagBox[
             TagBox[
              SuperscriptBox["10", "1"],
              DisplayForm],
             DisplayForm],
            StripOnInput->False,
            ShowAutoStyles->False,
            SingleLetterItalics->False,
            LineColor->GrayLevel[0],
            FrontFaceColor->GrayLevel[0],
            BackFaceColor->GrayLevel[0],
            GraphicsColor->GrayLevel[0],
            FontFamily->"Times",
            FontSize->13.6,
            FontWeight->Plain,
            FontSlant->Plain,
            FontTracking->Plain,
            FontColor->GrayLevel[0]],
           StripOnInput->False,
           ShowContents->False],
          Background->None,
          ContentPadding->False,
          FrameMargins->{{0, 0}, {0, 0}},
          FrameStyle->None,
          RoundingRadius->{0, 0},
          StripOnInput->False], {387.6950954440922, -1.}, 
         ImageScaled[{Rational[1, 2], 1}], Automatic, {1, 0}], InsetBox[
         FrameBox[
          StyleBox[
           StyleBox[
            TagBox[
             TemplateBox[{"\"Mutation rate \"",TagBox[
                StyleBox["\"U\"", FontSlant -> "Italic"], 
                StyleForm[#, FontSlant -> "Italic"]& ],
               "\" (per capita, per generation)\""},
              "RowDefault"],
             DisplayForm],
            StripOnInput->False,
            ShowAutoStyles->False,
            SingleLetterItalics->False,
            LineColor->GrayLevel[0],
            FrontFaceColor->GrayLevel[0],
            BackFaceColor->GrayLevel[0],
            GraphicsColor->GrayLevel[0],
            FontFamily->"Times",
            FontSize->16,
            FontWeight->Plain,
            FontSlant->Plain,
            FontTracking->Plain,
            FontColor->GrayLevel[0]],
           StripOnInput->False,
           ShowContents->False],
          Background->None,
          ContentPadding->False,
          FrameMargins->{{0, 0}, {0, 0}},
          FrameStyle->None,
          RoundingRadius->{0, 0},
          StripOnInput->False], {212.59842519685043, -18.}, 
         ImageScaled[{Rational[1, 2], 1}], Automatic, {1., 0.}], InsetBox[
         FrameBox[
          StyleBox[
           TagBox["\<\"0.0\"\>",
            DisplayForm],
           StripOnInput->False,
           ShowAutoStyles->False,
           SingleLetterItalics->False,
           LineColor->GrayLevel[0],
           FrontFaceColor->GrayLevel[0],
           BackFaceColor->GrayLevel[0],
           GraphicsColor->GrayLevel[0],
           FontFamily->"Times",
           FontSize->13.6,
           FontWeight->Plain,
           FontSlant->Plain,
           FontTracking->Plain,
           FontColor->GrayLevel[0]],
          Background->None,
          ContentPadding->False,
          FrameMargins->{{0, 0}, {0, 0}},
          FrameStyle->None,
          RoundingRadius->{0, 0},
          StripOnInput->False], {-1., 12.884753042233356}, 
         ImageScaled[{1, Rational[1, 2]}], Automatic, {1, 0}], InsetBox[
         FrameBox[
          StyleBox[
           TagBox["\<\"0.2\"\>",
            DisplayForm],
           StripOnInput->False,
           ShowAutoStyles->False,
           SingleLetterItalics->False,
           LineColor->GrayLevel[0],
           FrontFaceColor->GrayLevel[0],
           BackFaceColor->GrayLevel[0],
           GraphicsColor->GrayLevel[0],
           FontFamily->"Times",
           FontSize->13.6,
           FontWeight->Plain,
           FontSlant->Plain,
           FontTracking->Plain,
           FontColor->GrayLevel[0]],
          Background->None,
          ContentPadding->False,
          FrameMargins->{{0, 0}, {0, 0}},
          FrameStyle->None,
          RoundingRadius->{0, 0},
          StripOnInput->False], {-1., 64.42376521116678}, 
         ImageScaled[{1, Rational[1, 2]}], Automatic, {1, 0}], InsetBox[
         FrameBox[
          StyleBox[
           TagBox["\<\"0.4\"\>",
            DisplayForm],
           StripOnInput->False,
           ShowAutoStyles->False,
           SingleLetterItalics->False,
           LineColor->GrayLevel[0],
           FrontFaceColor->GrayLevel[0],
           BackFaceColor->GrayLevel[0],
           GraphicsColor->GrayLevel[0],
           FontFamily->"Times",
           FontSize->13.6,
           FontWeight->Plain,
           FontSlant->Plain,
           FontTracking->Plain,
           FontColor->GrayLevel[0]],
          Background->None,
          ContentPadding->False,
          FrameMargins->{{0, 0}, {0, 0}},
          FrameStyle->None,
          RoundingRadius->{0, 0},
          StripOnInput->False], {-1., 115.9627773801002}, 
         ImageScaled[{1, Rational[1, 2]}], Automatic, {1, 0}], InsetBox[
         FrameBox[
          StyleBox[
           TagBox["\<\"0.6\"\>",
            DisplayForm],
           StripOnInput->False,
           ShowAutoStyles->False,
           SingleLetterItalics->False,
           LineColor->GrayLevel[0],
           FrontFaceColor->GrayLevel[0],
           BackFaceColor->GrayLevel[0],
           GraphicsColor->GrayLevel[0],
           FontFamily->"Times",
           FontSize->13.6,
           FontWeight->Plain,
           FontSlant->Plain,
           FontTracking->Plain,
           FontColor->GrayLevel[0]],
          Background->None,
          ContentPadding->False,
          FrameMargins->{{0, 0}, {0, 0}},
          FrameStyle->None,
          RoundingRadius->{0, 0},
          StripOnInput->False], {-1., 167.50178954903367}, 
         ImageScaled[{1, Rational[1, 2]}], Automatic, {1, 0}], InsetBox[
         FrameBox[
          StyleBox[
           TagBox["\<\"0.8\"\>",
            DisplayForm],
           StripOnInput->False,
           ShowAutoStyles->False,
           SingleLetterItalics->False,
           LineColor->GrayLevel[0],
           FrontFaceColor->GrayLevel[0],
           BackFaceColor->GrayLevel[0],
           GraphicsColor->GrayLevel[0],
           FontFamily->"Times",
           FontSize->13.6,
           FontWeight->Plain,
           FontSlant->Plain,
           FontTracking->Plain,
           FontColor->GrayLevel[0]],
          Background->None,
          ContentPadding->False,
          FrameMargins->{{0, 0}, {0, 0}},
          FrameStyle->None,
          RoundingRadius->{0, 0},
          StripOnInput->False], {-1., 219.04080171796704}, 
         ImageScaled[{1, Rational[1, 2]}], Automatic, {1, 0}], InsetBox[
         FrameBox[
          StyleBox[
           TagBox["\<\"1.0\"\>",
            DisplayForm],
           StripOnInput->False,
           ShowAutoStyles->False,
           SingleLetterItalics->False,
           LineColor->GrayLevel[0],
           FrontFaceColor->GrayLevel[0],
           BackFaceColor->GrayLevel[0],
           GraphicsColor->GrayLevel[0],
           FontFamily->"Times",
           FontSize->13.6,
           FontWeight->Plain,
           FontSlant->Plain,
           FontTracking->Plain,
           FontColor->GrayLevel[0]],
          Background->None,
          ContentPadding->False,
          FrameMargins->{{0, 0}, {0, 0}},
          FrameStyle->None,
          RoundingRadius->{0, 0},
          StripOnInput->False], {-1., 270.57981388690047}, 
         ImageScaled[{1, Rational[1, 2]}], Automatic, {1, 0}], InsetBox[
         FrameBox[
          StyleBox[
           TagBox[
            TagBox[
             StyleBox["\<\"\\!\\(\\*SubscriptBox[\\(P\\), \\(R\\)]\\)\"\>",
              FontSlant->"Italic"],
             StyleForm[#, FontSlant -> "Italic"]& ],
            DisplayForm],
           StripOnInput->False,
           ShowAutoStyles->False,
           SingleLetterItalics->False,
           LineColor->GrayLevel[0],
           FrontFaceColor->GrayLevel[0],
           BackFaceColor->GrayLevel[0],
           GraphicsColor->GrayLevel[0],
           FontFamily->"Times",
           FontSize->16,
           FontWeight->Plain,
           FontSlant->Plain,
           FontTracking->Plain,
           FontColor->GrayLevel[0]],
          Background->None,
          ContentPadding->False,
          FrameMargins->{{0, 0}, {0, 0}},
          FrameStyle->None,
          RoundingRadius->{0, 0},
          StripOnInput->False], {-21., 141.7322834645669}, 
         ImageScaled[{Rational[1, 2], 0}], Automatic, {6.123233995736766*^-17,
          1.}], InsetBox[
         FrameBox[
          StyleBox[
           TagBox[
            TagBox[
             SuperscriptBox["10", 
              RowBox[{"-", "4"}]],
             DisplayForm],
            DisplayForm],
           StripOnInput->False,
           ShowAutoStyles->False,
           SingleLetterItalics->False,
           LineColor->GrayLevel[0],
           FrontFaceColor->GrayLevel[0],
           BackFaceColor->GrayLevel[0],
           GraphicsColor->GrayLevel[0],
           FontFamily->"Times",
           FontSize->13.6,
           FontWeight->Plain,
           FontSlant->Plain,
           FontTracking->Plain,
           FontColor->GrayLevel[0]],
          Background->None,
          ContentPadding->False,
          FrameMargins->{{0, 0}, {0, 0}},
          FrameStyle->None,
          RoundingRadius->{0, 0},
          StripOnInput->False], {37.552303686412756, -1.}, 
         ImageScaled[{Rational[1, 2], 1}], Automatic, {1, 0}], InsetBox[
         FrameBox[
          StyleBox[
           TagBox[
            TagBox[
             SuperscriptBox["10", 
              RowBox[{"-", "3"}]],
             DisplayForm],
            DisplayForm],
           StripOnInput->False,
           ShowAutoStyles->False,
           SingleLetterItalics->False,
           LineColor->GrayLevel[0],
           FrontFaceColor->GrayLevel[0],
           BackFaceColor->GrayLevel[0],
           GraphicsColor->GrayLevel[0],
           FontFamily->"Times",
           FontSize->13.6,
           FontWeight->Plain,
           FontSlant->Plain,
           FontTracking->Plain,
           FontColor->GrayLevel[0]],
          Background->None,
          ContentPadding->False,
          FrameMargins->{{0, 0}, {0, 0}},
          FrameStyle->None,
          RoundingRadius->{0, 0},
          StripOnInput->False], {107.58086203794863, -1.}, 
         ImageScaled[{Rational[1, 2], 1}], Automatic, {1, 0}], InsetBox[
         FrameBox[
          StyleBox[
           TagBox[
            TagBox[
             SuperscriptBox["10", 
              RowBox[{"-", "2"}]],
             DisplayForm],
            DisplayForm],
           StripOnInput->False,
           ShowAutoStyles->False,
           SingleLetterItalics->False,
           LineColor->GrayLevel[0],
           FrontFaceColor->GrayLevel[0],
           BackFaceColor->GrayLevel[0],
           GraphicsColor->GrayLevel[0],
           FontFamily->"Times",
           FontSize->13.6,
           FontWeight->Plain,
           FontSlant->Plain,
           FontTracking->Plain,
           FontColor->GrayLevel[0]],
          Background->None,
          ContentPadding->False,
          FrameMargins->{{0, 0}, {0, 0}},
          FrameStyle->None,
          RoundingRadius->{0, 0},
          StripOnInput->False], {177.60942038948454, -1.}, 
         ImageScaled[{Rational[1, 2], 1}], Automatic, {1, 0}], InsetBox[
         FrameBox[
          StyleBox[
           TagBox[
            TagBox[
             SuperscriptBox["10", 
              RowBox[{"-", "1"}]],
             DisplayForm],
            DisplayForm],
           StripOnInput->False,
           ShowAutoStyles->False,
           SingleLetterItalics->False,
           LineColor->GrayLevel[0],
           FrontFaceColor->GrayLevel[0],
           BackFaceColor->GrayLevel[0],
           GraphicsColor->GrayLevel[0],
           FontFamily->"Times",
           FontSize->13.6,
           FontWeight->Plain,
           FontSlant->Plain,
           FontTracking->Plain,
           FontColor->GrayLevel[0]],
          Background->None,
          ContentPadding->False,
          FrameMargins->{{0, 0}, {0, 0}},
          FrameStyle->None,
          RoundingRadius->{0, 0},
          StripOnInput->False], {247.63797874102045, -1.}, 
         ImageScaled[{Rational[1, 2], 1}], Automatic, {1, 0}], InsetBox[
         FrameBox[
          StyleBox[
           TagBox[
            TagBox[
             SuperscriptBox["10", "0"],
             DisplayForm],
            DisplayForm],
           StripOnInput->False,
           ShowAutoStyles->False,
           SingleLetterItalics->False,
           LineColor->GrayLevel[0],
           FrontFaceColor->GrayLevel[0],
           BackFaceColor->GrayLevel[0],
           GraphicsColor->GrayLevel[0],
           FontFamily->"Times",
           FontSize->13.6,
           FontWeight->Plain,
           FontSlant->Plain,
           FontTracking->Plain,
           FontColor->GrayLevel[0]],
          Background->None,
          ContentPadding->False,
          FrameMargins->{{0, 0}, {0, 0}},
          FrameStyle->None,
          RoundingRadius->{0, 0},
          StripOnInput->False], {317.6665370925563, -1.}, 
         ImageScaled[{Rational[1, 2], 1}], Automatic, {1, 0}], InsetBox[
         FrameBox[
          StyleBox[
           TagBox[
            TagBox[
             SuperscriptBox["10", "1"],
             DisplayForm],
            DisplayForm],
           StripOnInput->False,
           ShowAutoStyles->False,
           SingleLetterItalics->False,
           LineColor->GrayLevel[0],
           FrontFaceColor->GrayLevel[0],
           BackFaceColor->GrayLevel[0],
           GraphicsColor->GrayLevel[0],
           FontFamily->"Times",
           FontSize->13.6,
           FontWeight->Plain,
           FontSlant->Plain,
           FontTracking->Plain,
           FontColor->GrayLevel[0]],
          Background->None,
          ContentPadding->False,
          FrameMargins->{{0, 0}, {0, 0}},
          FrameStyle->None,
          RoundingRadius->{0, 0},
          StripOnInput->False], {387.6950954440922, -1.}, 
         ImageScaled[{Rational[1, 2], 1}], Automatic, {1, 0}], InsetBox[
         FrameBox[
          StyleBox[
           TagBox[
            TemplateBox[{"\"Mutation rate \"",TagBox[
               StyleBox["\"U\"", FontSlant -> "Italic"], 
               StyleForm[#, FontSlant -> "Italic"]& ],
              "\" (per capita, per generation)\""},
             "RowDefault"],
            DisplayForm],
           StripOnInput->False,
           ShowAutoStyles->False,
           SingleLetterItalics->False,
           LineColor->GrayLevel[0],
           FrontFaceColor->GrayLevel[0],
           BackFaceColor->GrayLevel[0],
           GraphicsColor->GrayLevel[0],
           FontFamily->"Times",
           FontSize->16,
           FontWeight->Plain,
           FontSlant->Plain,
           FontTracking->Plain,
           FontColor->GrayLevel[0]],
          Background->None,
          ContentPadding->False,
          FrameMargins->{{0, 0}, {0, 0}},
          FrameStyle->None,
          RoundingRadius->{0, 0},
          StripOnInput->False], {212.59842519685043, -18.}, 
         ImageScaled[{Rational[1, 2], 1}], Automatic, {1., 0.}]},
       Frame->False,
       ImageSize->{481.8897637795276, 340.15748031496065`},
       PlotRange->{{-42.519685039370074`, 
        439.3700787401575}, {-42.519685039370074`, 
        297.6377952755906}}], {0, 0}, {0, 0}]}}, {}},
  AspectRatio->0.7058823529411764,
  Background->None,
  DisplayFunction->Identity,
  Frame->False,
  ImageSize->{481.8897637795276, 340.15748031496065`},
  PlotRange->{{-42.519685039370074`, 
   439.3700787401575}, {-42.519685039370074`, 297.6377952755906}}]], "Output",
 CellChangeTimes->{3.7562164827749023`*^9, 3.756216558752248*^9, 
  3.756216612373315*^9, 3.762150653718098*^9, 3.7621665744746656`*^9, 
  3.763309487916098*^9, 3.763309580352385*^9, 3.763309707317647*^9, 
  3.7633098274385176`*^9, 3.7633099050319557`*^9}]
}, Open  ]],

Cell[CellGroupData[{

Cell[BoxData[{
 RowBox[{"Export", "[", 
  RowBox[{
   RowBox[{
    RowBox[{"NotebookDirectory", "[", "]"}], "<>", "\"\<Figure_2.pdf\>\""}], 
   ",", "Figure2"}], "]"}], "\[IndentingNewLine]", 
 RowBox[{"Export", "[", 
  RowBox[{
   RowBox[{
    RowBox[{"NotebookDirectory", "[", "]"}], "<>", "\"\<Figure_2.png\>\""}], 
   ",", "Figure2"}], "]"}]}], "Input",
 CellChangeTimes->{{3.70511888775697*^9, 3.705118890284233*^9}, {
   3.7051191100417*^9, 3.705119149479775*^9}, {3.7051296492554617`*^9, 
   3.7051296498152533`*^9}, {3.707454069242011*^9, 3.707454072553924*^9}, 
   3.707465025146649*^9, {3.729935231933519*^9, 3.72993523247952*^9}, {
   3.7299353713416233`*^9, 3.7299353715600233`*^9}, {3.7445507728247423`*^9, 
   3.7445507782147493`*^9}, {3.7536806927325373`*^9, 3.7536806944825397`*^9}},
 ExpressionUUID -> "8d6db2c2-b31e-46b8-ba85-24a797853848"],

Cell[BoxData["\<\"D:\\\\dropbox\\\\Dropbox\\\\manuscript \
MAD\\\\V10_review\\\\Figure_2.pdf\"\>"], "Output",
 CellChangeTimes->{3.705119152028531*^9, 3.705119273839345*^9, 
  3.705327900459594*^9, 3.707454118589271*^9, 3.707454268266849*^9, 
  3.707465172887945*^9, 3.711890125833137*^9, 3.7130980354941683`*^9, 
  3.713098070918683*^9, 3.7130991849060287`*^9, 3.7299226856325874`*^9, 
  3.729927511377983*^9, 3.7299323069891453`*^9, 3.7299324714456344`*^9, 
  3.7299335231704936`*^9, 3.7299352914384336`*^9, 3.729935430335927*^9, 
  3.7445509379889927`*^9, 3.7446149643259783`*^9, 3.75368053209983*^9, 
  3.7536806516833344`*^9, 3.756216483239929*^9, 3.756216559184273*^9, 
  3.756216612795339*^9, 3.7621506725739317`*^9, 3.7621665763642693`*^9, 
  3.7633094887531457`*^9, 3.7633099158845763`*^9},
 ExpressionUUID -> "278294cd-8ca0-4366-8c97-794f53007e78"],

Cell[BoxData["\<\"D:\\\\dropbox\\\\Dropbox\\\\manuscript \
MAD\\\\V10_review\\\\Figure_2.png\"\>"], "Output",
 CellChangeTimes->{3.705119152028531*^9, 3.705119273839345*^9, 
  3.705327900459594*^9, 3.707454118589271*^9, 3.707454268266849*^9, 
  3.707465172887945*^9, 3.711890125833137*^9, 3.7130980354941683`*^9, 
  3.713098070918683*^9, 3.7130991849060287`*^9, 3.7299226856325874`*^9, 
  3.729927511377983*^9, 3.7299323069891453`*^9, 3.7299324714456344`*^9, 
  3.7299335231704936`*^9, 3.7299352914384336`*^9, 3.729935430335927*^9, 
  3.7445509379889927`*^9, 3.7446149643259783`*^9, 3.75368053209983*^9, 
  3.7536806516833344`*^9, 3.756216483239929*^9, 3.756216559184273*^9, 
  3.756216612795339*^9, 3.7621506725739317`*^9, 3.7621665763642693`*^9, 
  3.7633094887531457`*^9, 3.7633099163346024`*^9},
 ExpressionUUID -> "278294cd-8ca0-4366-8c97-794f53007e78"]
}, Open  ]],

Cell[BoxData[
 RowBox[{"ClearAll", "[", 
  RowBox[{
  "No", ",", "n", ",", "rmax", ",", "Es", ",", "Uc", ",", "\[Lambda]", ",", 
   "U", ",", "rdmin", ",", "rdmax", ",", "nbpoints", ",", "a1", ",", "b1", 
   ",", "c1", ",", "data1", ",", "a2", ",", "b2", ",", "c2", ",", "data2", 
   ",", "Figure2", ",", "PeDN", ",", "gDN", ",", "PeDNa", ",", "fy", ",", 
   "\[Omega]RDN", ",", "pesim1", ",", "pesim2"}], "]"}]], "Input",
 CellChangeTimes->{{3.7536806994535465`*^9, 3.7536806999235477`*^9}}]
}, Open  ]]
}, Closed]]
}, Open  ]],

Cell[CellGroupData[{

Cell["ER for DN+SV scenario", "Section",
 CellChangeTimes->{{3.664866955531272*^9, 3.6648669771003385`*^9}, {
  3.664870261704711*^9, 3.66487027201173*^9}, {3.7130151465714064`*^9, 
  3.7130151473244495`*^9}, {3.7130990621767344`*^9, 3.713099078486667*^9}, {
  3.7536100624586368`*^9, 3.753610063909439*^9}},
 ExpressionUUID -> "b5f1d9fc-5951-4abf-bdb7-bb19533f37d6"],

Cell[CellGroupData[{

Cell["Section IV. \[Rho][t] exact DN+SV :  Eqs.(5) and (A10)-(A12)", \
"Subsection",
 CellChangeTimes->{{3.6733438098304305`*^9, 3.6733438223801484`*^9}, {
  3.7536091495572295`*^9, 3.7536091794780817`*^9}, {3.7536098341800356`*^9, 
  3.753609835568438*^9}, {3.753610031960583*^9, 3.7536100536134214`*^9}},
 ExpressionUUID -> "30298f7b-2551-474c-a9cc-2f0d6259ee0e"],

Cell[BoxData[{
 RowBox[{
  RowBox[{"The", " ", "relative", " ", "fitness", " ", "trajectory", " ", 
   RowBox[{"is", " ", ":", 
    SubscriptBox[
     OverscriptBox["m", "_"], "t"]}]}], "=", 
  RowBox[{
   RowBox[{
    RowBox[{
     RowBox[{
      SubscriptBox["m", "0"], " ", 
      SuperscriptBox["\[ExponentialE]", 
       RowBox[{
        RowBox[{"-", "2"}], "\[Mu]", " ", "t"}]]}], "-", 
     RowBox[{"\[Mu]", " ", "\[Theta]", " ", "from", " ", 
      RowBox[{"Eq", ".", 
       RowBox[{"(", "13", ")"}]}], " ", "in", " ", "Martin"}]}], " ", "&"}], 
   " ", "Roques", " ", 
   RowBox[{"(", "2016", ")"}]}]}], "\[IndentingNewLine]", 
 RowBox[{
  RowBox[{
   RowBox[{"Set", " ", 
    FractionBox[
     RowBox[{"\[Theta]", " ", "\[Mu]"}], "rmax"]}], "=", 
   RowBox[{"\[Epsilon]", " ", "again"}]}], ",", " ", "\[IndentingNewLine]", 
  RowBox[{
   RowBox[{"we", " ", "have", " ", 
    RowBox[{"r", "[", "t", "]"}]}], "=", 
   RowBox[{
    RowBox[{
     SubscriptBox["r", "max"], "+", 
     RowBox[{
      SubscriptBox["m", "0"], " ", 
      SuperscriptBox["\[ExponentialE]", 
       RowBox[{
        RowBox[{"-", "2"}], "\[Mu]", " ", "t"}]]}], "-", 
     RowBox[{"\[Mu]", " ", "\[Theta]"}]}], " ", "=", " ", 
    RowBox[{
     SubscriptBox["r", "max"], 
     RowBox[{"(", 
      RowBox[{"1", "-", 
       RowBox[{
        SuperscriptBox["\[ExponentialE]", 
         RowBox[{
          RowBox[{"-", "2"}], " ", "t", " ", "\[Mu]"}]], " ", 
        RowBox[{"(", 
         RowBox[{"1", "+", "yD"}], ")"}]}], "-", "\[Epsilon]"}], ")"}], " ", 
     StyleBox[
      RowBox[{"(", "A10", ")"}],
      FontWeight->"Bold"]}]}]}]}]}], "Text",
 CellChangeTimes->{{3.7130024350360923`*^9, 3.7130025185878716`*^9}, {
  3.713002570989868*^9, 3.713002574133048*^9}, {3.713003149916981*^9, 
  3.713003175715457*^9}, {3.7536090915229254`*^9, 3.75360914434442*^9}},
 ExpressionUUID -> "9eb5d6bb-1444-4e81-a487-f736d609cda6"],

Cell[CellGroupData[{

Cell[BoxData[
 RowBox[{"FullSimplify", "[", 
  RowBox[{
   RowBox[{
    RowBox[{
     RowBox[{
      RowBox[{
       RowBox[{"rmax", 
        RowBox[{"(", 
         RowBox[{"1", "-", 
          RowBox[{
           SuperscriptBox["\[ExponentialE]", 
            RowBox[{
             RowBox[{"-", "2"}], " ", "t", " ", "\[Mu]"}]], " ", 
           RowBox[{"(", 
            RowBox[{"1", "+", "yD"}], ")"}]}], "-", "\[Epsilon]"}], ")"}]}], "==", 
       RowBox[{"rmax", "+", 
        RowBox[{"mo", " ", 
         SuperscriptBox["\[ExponentialE]", 
          RowBox[{
           RowBox[{"-", "2"}], "\[Mu]", " ", "t"}]]}], "-", 
        RowBox[{"\[Mu]", " ", "\[Theta]"}]}]}], "/.", 
      RowBox[{"mo", "\[Rule]", 
       RowBox[{
        RowBox[{"-", "rmax"}], 
        RowBox[{"(", 
         RowBox[{"1", "+", "yD"}], ")"}]}]}]}], "/.", 
     RowBox[{"Flatten", "[", 
      RowBox[{"Solve", "[", 
       RowBox[{
        RowBox[{
         FractionBox[
          RowBox[{"\[Theta]", " ", "\[Mu]"}], "rmax"], "\[Equal]", 
         "\[Epsilon]"}], ",", "\[Theta]"}], "]"}], "]"}]}], "//", 
    "PowerExpand"}], ",", 
   RowBox[{
    RowBox[{"\[Mu]", ">", "0"}], "&&", 
    RowBox[{"rmax", ">", "0"}], "&&", 
    RowBox[{"yD", ">", "0"}]}]}], "]"}]], "Input",
 CellChangeTimes->{{3.673356426901086*^9, 3.673356448174302*^9}, {
  3.713002377721814*^9, 3.713002456864341*^9}, {3.7130024973606567`*^9, 
  3.713002563715452*^9}, {3.7536092169825478`*^9, 3.753609219306952*^9}},
 ExpressionUUID -> "4945920b-2d12-472c-b82e-183c8585cfd6"],

Cell[BoxData["True"], "Output",
 CellChangeTimes->{{3.7130024494109144`*^9, 3.713002457344368*^9}, {
   3.7130025042850533`*^9, 3.713002564932522*^9}, 3.7130216724026623`*^9, 
   3.7130991822716036`*^9, 3.7143256337558885`*^9, 3.7283806196463375`*^9, 
   3.753609329269945*^9, 3.753609858043477*^9},
 ExpressionUUID -> "8def51d6-fc01-48c3-ba11-b0ed876e3fb5"]
}, Open  ]],

Cell[BoxData[{
 RowBox[{
  RowBox[{
  "We", " ", "then", " ", "integrate", " ", "with", " ", "a", " ", "change", 
   " ", "of", " ", "variables", " ", "as", " ", "in", " ", "the", " ", "DN", 
   " ", "scenario", " ", "\[Tau]"}], "=", 
  RowBox[{
   RowBox[{"\[Mu]", " ", 
    RowBox[{"t", " ", ":", 
     SubscriptBox["\[Rho]", "t"]}]}], "=", 
   RowBox[{
    RowBox[{
     SubsuperscriptBox["\[Integral]", "0", "t"], 
     RowBox[{
      RowBox[{"r", "[", "v", "]"}], 
      RowBox[{"\[DifferentialD]", "v"}]}]}], "=", 
    RowBox[{
     RowBox[{
      RowBox[{
       FractionBox["\[Theta]", "\[Epsilon]"], 
       RowBox[{"f", "[", "\[Tau]", "]"}]}], "-", 
      RowBox[{"\[Theta]", " ", 
       RowBox[{"Log", "[", 
        RowBox[{"h", "[", "\[Tau]", "]"}], "]"}], " ", "where", " ", 
       RowBox[{"f", "[", "\[Tau]", "]"}]}]}], "=", 
     RowBox[{
      RowBox[{"\[Tau]", "-", 
       RowBox[{
        RowBox[{"(", 
         RowBox[{"1", "+", "yD"}], ")"}], 
        FractionBox[
         RowBox[{"1", "-", 
          SuperscriptBox["\[ExponentialE]", 
           RowBox[{
            RowBox[{"-", "2"}], " ", "\[Tau]"}]]}], "2"]}], "-", 
       RowBox[{"\[Epsilon]", " ", "\[Tau]", " ", "and", " ", 
        RowBox[{"h", "[", "\[Tau]", "]"}]}]}], "=", 
      RowBox[{
       SuperscriptBox["\[ExponentialE]", "\[Tau]"], " ", 
       StyleBox[
        RowBox[{"(", "5", ")"}],
        FontWeight->"Bold"], 
       StyleBox["and",
        FontWeight->"Bold"], 
       StyleBox[
        RowBox[{"(", "A11", ")"}],
        FontWeight->"Bold"]}]}]}]}]}]}], "\[IndentingNewLine]", 
 RowBox[{
  RowBox[{"so", " ", "that", " ", 
   RowBox[{
    SubsuperscriptBox["\[Integral]", "0", "\[Infinity]"], 
    RowBox[{
     SuperscriptBox["\[ExponentialE]", 
      RowBox[{"-", " ", 
       SubscriptBox["\[Rho]", "t"]}]], 
     RowBox[{"\[DifferentialD]", "t"}]}]}]}], "=", 
  RowBox[{
   FractionBox["1", "\[Mu]"], 
   RowBox[{
    SubsuperscriptBox["\[Integral]", "0", "\[Infinity]"], 
    RowBox[{
     RowBox[{"h", "[", "\[Tau]", "]"}], 
     SuperscriptBox["\[ExponentialE]", 
      RowBox[{
       RowBox[{"-", " ", 
        FractionBox["\[Theta]", "\[Epsilon]"]}], 
       RowBox[{"f", "[", "\[Tau]", "]"}]}]], 
     RowBox[{"\[DifferentialD]", "\[Tau]"}]}]}]}]}]}], "Text",
 CellChangeTimes->{{3.7130025768602037`*^9, 3.71300259443921*^9}, {
  3.7130027020953674`*^9, 3.713002724473647*^9}, {3.713002771570341*^9, 
  3.7130027767996397`*^9}, {3.713002854837104*^9, 3.71300298398149*^9}, {
  3.7131529729409432`*^9, 3.7131529887948503`*^9}, {3.7143256920212207`*^9, 
  3.714325694710375*^9}, {3.753609190727702*^9, 3.7536092423169923`*^9}, {
  3.7536092781678553`*^9, 3.753609314590319*^9}, {3.753609344606772*^9, 
  3.7536093709864187`*^9}, {3.753609748248084*^9, 3.753609810639594*^9}, {
  3.753609841809449*^9, 3.75360984809066*^9}},
 ExpressionUUID -> "9be7178e-d320-4726-80c0-2925d7e8bce8"],

Cell[CellGroupData[{

Cell[BoxData[{
 RowBox[{
  RowBox[{"Clear", "[", 
   RowBox[{"f", ",", "h", ",", "\[Gamma]", ",", "g"}], "]"}], ";", 
  RowBox[{
   RowBox[{"f", "[", "\[Tau]_", "]"}], ":=", 
   RowBox[{"\[Tau]", "-", 
    RowBox[{
     RowBox[{"(", 
      RowBox[{"1", "+", "yD"}], ")"}], 
     FractionBox[
      RowBox[{"(", 
       RowBox[{"1", "-", 
        SuperscriptBox["\[ExponentialE]", 
         RowBox[{
          RowBox[{"-", "2"}], " ", "\[Tau]"}]]}], ")"}], "2"]}]}]}], ";", 
  RowBox[{
   RowBox[{"h", "[", "\[Tau]_", "]"}], ":=", 
   SuperscriptBox["\[ExponentialE]", "\[Tau]"]}], 
  ";"}], "\[IndentingNewLine]", 
 RowBox[{"FullSimplify", "[", 
  RowBox[{
   RowBox[{
    RowBox[{
     RowBox[{
      RowBox[{
       RowBox[{"(", 
        RowBox[{
         SuperscriptBox["\[ExponentialE]", 
          RowBox[{
           RowBox[{"-", 
            FractionBox["\[Theta]", "\[Epsilon]"]}], 
           RowBox[{"f", "[", "\[Tau]", "]"}]}]], 
         SuperscriptBox[
          RowBox[{"h", "[", "\[Tau]", "]"}], "\[Theta]"]}], ")"}], "==", 
       RowBox[{"Exp", "[", 
        RowBox[{"-", 
         RowBox[{"Integrate", "[", 
          RowBox[{
           RowBox[{"rmax", 
            RowBox[{"(", 
             RowBox[{"1", "-", 
              RowBox[{
               SuperscriptBox["\[ExponentialE]", 
                RowBox[{
                 RowBox[{"-", "2"}], " ", "t", " ", "\[Mu]"}]], " ", 
               RowBox[{"(", 
                RowBox[{"1", "+", "yD"}], ")"}]}], "-", "\[Epsilon]"}], 
             ")"}]}], ",", 
           RowBox[{"{", 
            RowBox[{"t", ",", "0", ",", "T"}], "}"}]}], "]"}]}], "]"}]}], "/.", 
      RowBox[{"T", "\[Rule]", 
       FractionBox["\[Tau]", "\[Mu]"]}]}], "/.", 
     RowBox[{"Flatten", "[", 
      RowBox[{"Solve", "[", 
       RowBox[{
        RowBox[{
         FractionBox[
          RowBox[{"\[Theta]", " ", "\[Mu]"}], "rmax"], "\[Equal]", 
         "\[Epsilon]"}], ",", "\[Mu]"}], "]"}], "]"}]}], "//", 
    "PowerExpand"}], ",", 
   RowBox[{
    RowBox[{"\[Mu]", ">", "0"}], "&&", 
    RowBox[{"rmax", ">", "0"}], "&&", 
    RowBox[{"yD", ">", "0"}]}]}], "]"}]}], "Input",
 CellChangeTimes->{{3.7130026089680405`*^9, 3.713002684117339*^9}, {
   3.713002729632942*^9, 3.713002757951562*^9}, {3.7130028055002813`*^9, 
   3.7130028473046727`*^9}, {3.71300295041257*^9, 3.7130029644083705`*^9}, {
   3.713021663759168*^9, 3.7130216697645116`*^9}, {3.7130991440874195`*^9, 
   3.7130991756082225`*^9}, {3.7143256376931133`*^9, 3.714325729879386*^9}, 
   3.714325776743067*^9, {3.7283806236445665`*^9, 3.728380635974272*^9}, {
   3.7536092213349557`*^9, 3.753609223269359*^9}, {3.753609288193073*^9, 
   3.753609294167883*^9}},
 ExpressionUUID -> "2ff9b433-9e3a-4d89-bbb9-7ba37efb2e46"],

Cell[BoxData["True"], "Output",
 CellChangeTimes->{{3.7130026129662695`*^9, 3.7130026513714657`*^9}, 
   3.7130026849183846`*^9, {3.713002742518679*^9, 3.71300275879161*^9}, 
   3.7130028068663597`*^9, 3.7130028479587097`*^9, 3.7130029649654026`*^9, 
   3.7130216748248014`*^9, 3.713099185310777*^9, {3.7143256798705263`*^9, 
   3.7143256871999454`*^9}, {3.7143257257971525`*^9, 3.7143257305294237`*^9}, 
   3.7143257776301174`*^9, {3.7283806317920322`*^9, 3.7283806365763063`*^9}, 
   3.7536094216593075`*^9, 3.753609858324278*^9},
 ExpressionUUID -> "29efb3c9-ddeb-431a-8685-aac33a7a6c6a"]
}, Open  ]],

Cell[BoxData[{
 RowBox[{"From", " ", "this", " ", "form", " ", "we", " ", "can", " ", "get", 
  " ", "the", " ", "explicit", " ", 
  RowBox[{"expression", " ", ":", 
   RowBox[{
    FormBox[
     RowBox[{
      SuperscriptBox["\[Omega]", 
       RowBox[{"DN", "+", "SV"}]], "=", 
      RowBox[{"4", "\[Mu]"}]}],
     TraditionalForm], 
    FractionBox[
     RowBox[{" ", 
      RowBox[{
       SuperscriptBox["\[ExponentialE]", 
        RowBox[{"-", "\[Xi]"}]], "  ", 
       SuperscriptBox["\[Xi]", "\[Beta]"]}]}], 
     RowBox[{
      RowBox[{"Gamma", "[", "\[Beta]", "]"}], "-", 
      RowBox[{"Gamma", "[", 
       RowBox[{"\[Beta]", ",", "\[Xi]"}], "]"}]}]], 
    StyleBox[
     RowBox[{"(", "A12", ")"}],
     FontWeight->"Bold"]}]}]}], "\[IndentingNewLine]", 
 RowBox[{
  RowBox[{"with", " ", "\[Xi]"}], "=", 
  RowBox[{
   RowBox[{
    FractionBox[
     RowBox[{
      RowBox[{"(", 
       RowBox[{"1", "+", "yD"}], ")"}], " ", "\[Theta]"}], 
     RowBox[{"2", " ", "\[Epsilon]"}]], "and", " ", "\[Beta]"}], "=", 
   FractionBox[
    RowBox[{
     RowBox[{"(", 
      RowBox[{"1", "-", "\[Epsilon]"}], ")"}], " ", "\[Theta]"}], 
    RowBox[{"2", " ", "\[Epsilon]"}]]}]}]}], "Text",
 CellChangeTimes->{{3.7130025768602037`*^9, 3.71300259443921*^9}, {
  3.7130027020953674`*^9, 3.713002724473647*^9}, {3.713002771570341*^9, 
  3.7130027767996397`*^9}, {3.713002854837104*^9, 3.71300298398149*^9}, {
  3.7131529729409432`*^9, 3.7131529887948503`*^9}, {3.7143256920212207`*^9, 
  3.714325694710375*^9}, {3.753609190727702*^9, 3.7536092423169923`*^9}, {
  3.7536092781678553`*^9, 3.753609314590319*^9}, {3.753609344606772*^9, 
  3.7536093709864187`*^9}, {3.7536095739551764`*^9, 3.7536097107924185`*^9}},
 ExpressionUUID -> "9be7178e-d320-4726-80c0-2925d7e8bce8"],

Cell[CellGroupData[{

Cell[BoxData[{
 RowBox[{"2", 
  RowBox[{"\[Mu]", "/", 
   RowBox[{"Integrate", "[", 
    RowBox[{
     RowBox[{
      SuperscriptBox["\[ExponentialE]", 
       RowBox[{
        RowBox[{"-", 
         FractionBox["\[Theta]", "\[Epsilon]"]}], 
        RowBox[{"f", "[", "\[Tau]", "]"}]}]], 
      SuperscriptBox[
       RowBox[{"h", "[", "\[Tau]", "]"}], "\[Theta]"]}], ",", 
     RowBox[{"{", 
      RowBox[{"\[Tau]", ",", "0", ",", "\[Infinity]"}], "}"}], ",", 
     RowBox[{"Assumptions", "\[Rule]", 
      RowBox[{
       RowBox[{"\[Theta]", ">", "0"}], "&&", 
       RowBox[{"0", "<", "\[Epsilon]", "<", "1"}], "&&", 
       RowBox[{"yD", ">", "0"}]}]}]}], "]"}]}]}], "\[IndentingNewLine]", 
 RowBox[{"FullSimplify", "[", 
  RowBox[{
   RowBox[{
    RowBox[{"(", 
     RowBox[{"%", "/.", 
      RowBox[{"Solve", "[", 
       RowBox[{
        RowBox[{"{", 
         RowBox[{
          RowBox[{
           FractionBox[
            RowBox[{
             RowBox[{"(", 
              RowBox[{"1", "-", "\[Epsilon]"}], ")"}], " ", "\[Theta]"}], 
            RowBox[{"2", " ", "\[Epsilon]"}]], "\[Equal]", "\[Beta]"}], ",", 
          RowBox[{
           FractionBox[
            RowBox[{
             RowBox[{"(", 
              RowBox[{"1", "+", "yD"}], ")"}], " ", "\[Theta]"}], 
            RowBox[{"2", " ", "\[Epsilon]"}]], "\[Equal]", "\[Xi]"}]}], "}"}],
         ",", 
        RowBox[{"{", 
         RowBox[{"\[Theta]", ",", "yD"}], "}"}]}], "]"}]}], ")"}], "[", 
    RowBox[{"[", "1", "]"}], "]"}], "==", 
   RowBox[{
    FormBox[
     RowBox[{"4", "\[Mu]"}],
     TraditionalForm], 
    FractionBox[
     RowBox[{" ", 
      RowBox[{
       SuperscriptBox["\[ExponentialE]", 
        RowBox[{"-", "\[Xi]"}]], "  ", 
       SuperscriptBox["\[Xi]", "\[Beta]"]}]}], 
     RowBox[{
      RowBox[{"Gamma", "[", "\[Beta]", "]"}], "-", 
      RowBox[{"Gamma", "[", 
       RowBox[{"\[Beta]", ",", "\[Xi]"}], "]"}]}]]}]}], "]"}]}], "Input",
 CellChangeTimes->{{3.713003528982662*^9, 3.7130035356980467`*^9}, {
   3.713003585879917*^9, 3.713003694299118*^9}, 3.7130216775789585`*^9, 
   3.714325995844599*^9, {3.728380641055562*^9, 3.7283806417936044`*^9}, {
   3.753609299144292*^9, 3.7536093011410956`*^9}, {3.7536096739295535`*^9, 
   3.7536096779543605`*^9}, {3.753609863519087*^9, 3.7536098637998877`*^9}, {
   3.7536099163719797`*^9, 3.7536099864387035`*^9}},
 ExpressionUUID -> "e9465d4a-571e-4282-be68-195716495573"],

Cell[BoxData[
 FractionBox[
  RowBox[{
   SuperscriptBox["2", 
    RowBox[{"2", "-", 
     RowBox[{
      FractionBox["1", "2"], " ", 
      RowBox[{"(", 
       RowBox[{
        RowBox[{"-", "1"}], "+", 
        FractionBox["1", "\[Epsilon]"]}], ")"}], " ", "\[Theta]"}]}]], " ", 
   SuperscriptBox["\[ExponentialE]", 
    RowBox[{"-", 
     FractionBox[
      RowBox[{
       RowBox[{"(", 
        RowBox[{"1", "+", "yD"}], ")"}], " ", "\[Theta]"}], 
      RowBox[{"2", " ", "\[Epsilon]"}]]}]], " ", 
   SuperscriptBox[
    RowBox[{"(", 
     FractionBox[
      RowBox[{
       RowBox[{"(", 
        RowBox[{"1", "+", "yD"}], ")"}], " ", "\[Theta]"}], "\[Epsilon]"], 
     ")"}], 
    RowBox[{"-", 
     FractionBox[
      RowBox[{
       RowBox[{"(", 
        RowBox[{
         RowBox[{"-", "1"}], "+", "\[Epsilon]"}], ")"}], " ", "\[Theta]"}], 
      RowBox[{"2", " ", "\[Epsilon]"}]]}]], " ", "\[Mu]"}], 
  RowBox[{
   RowBox[{"Gamma", "[", 
    RowBox[{"-", 
     FractionBox[
      RowBox[{
       RowBox[{"(", 
        RowBox[{
         RowBox[{"-", "1"}], "+", "\[Epsilon]"}], ")"}], " ", "\[Theta]"}], 
      RowBox[{"2", " ", "\[Epsilon]"}]]}], "]"}], "-", 
   RowBox[{"Gamma", "[", 
    RowBox[{
     RowBox[{"-", 
      FractionBox[
       RowBox[{
        RowBox[{"(", 
         RowBox[{
          RowBox[{"-", "1"}], "+", "\[Epsilon]"}], ")"}], " ", "\[Theta]"}], 
       RowBox[{"2", " ", "\[Epsilon]"}]]}], ",", 
     FractionBox[
      RowBox[{
       RowBox[{"(", 
        RowBox[{"1", "+", "yD"}], ")"}], " ", "\[Theta]"}], 
      RowBox[{"2", " ", "\[Epsilon]"}]]}], "]"}]}]]], "Output",
 CellChangeTimes->{{3.7536099615410595`*^9, 3.7536099909783115`*^9}}],

Cell[BoxData["True"], "Output",
 CellChangeTimes->{{3.7536099615410595`*^9, 3.7536099909939113`*^9}}]
}, Open  ]]
}, Closed]],

Cell[CellGroupData[{

Cell["\<\
Section V: Laplace Approximation DN +SV :  Eqs.(6) and (A13)-(A14)\
\>", "Subsection",
 CellChangeTimes->{{3.713004067505464*^9, 3.713004075661931*^9}, {
  3.753610101084305*^9, 3.7536101051715117`*^9}, {3.7536101816926465`*^9, 
  3.7536101881666574`*^9}, {3.7536219057998743`*^9, 3.753621909621881*^9}},
 ExpressionUUID -> "242a276e-baab-4b45-a2f9-bc3f53067b37"],

Cell[BoxData[{
 RowBox[{
  RowBox[{"As", " ", "in", " ", "the", " ", "DN", " ", "scenario"}], ",", " ", 
  RowBox[{
   RowBox[{
    RowBox[{
     RowBox[{"-", 
      RowBox[{"f", "[", "\[Tau]", "]"}]}], " ", "seems", " ", "to", " ", 
     "admit", " ", "a", " ", "unique", " ", "maximum", " ", "and", " ", "we", 
     " ", "have", " ", 
     RowBox[{"(", 
      RowBox[{
       RowBox[{
       "with", " ", "the", " ", "change", " ", "of", " ", "variable", "  ", 
        RowBox[{"\[DifferentialD]", "\[Tau]"}]}], "=", 
       RowBox[{"\[Mu]", " ", 
        RowBox[{"\[DifferentialD]", "t"}]}]}], ")"}]}], ":", 
    "\[IndentingNewLine]", 
    SubscriptBox["\[Psi]", "\[Infinity]"]}], "=", 
   RowBox[{
    RowBox[{
     SubsuperscriptBox["\[Integral]", "0", "\[Infinity]"], 
     RowBox[{
      SuperscriptBox["\[ExponentialE]", 
       RowBox[{"-", 
        RowBox[{"\[Rho]", "[", "t", "]"}]}]], 
      RowBox[{"\[DifferentialD]", "t"}]}]}], "=", 
    RowBox[{
     FractionBox["1", "\[Mu]"], 
     RowBox[{
      SubsuperscriptBox["\[Integral]", "0", "\[Infinity]"], 
      RowBox[{
       RowBox[{"h", "[", "\[Tau]", "]"}], 
       SuperscriptBox["\[ExponentialE]", 
        RowBox[{
         RowBox[{"-", 
          FractionBox["\[Theta]", "\[Epsilon]"]}], 
         RowBox[{"f", "[", "\[Tau]", "]"}]}]], 
       RowBox[{
       "\[DifferentialD]", "\[Tau]"}]}]}]}]}]}]}], "\[IndentingNewLine]", 
 RowBox[{
  RowBox[{
   RowBox[{"As", " ", "\[Epsilon]"}], "\[Rule]", "0"}], ",", 
  RowBox[{
   FractionBox["\[Theta]", "\[Epsilon]"], "\[Rule]", 
   RowBox[{
    RowBox[{"\[Infinity]", " ", "and", " ", "for", " ", "\[Tau]"}], 
    "\[GreaterEqual]", 
    RowBox[{"0", " ", "and", " ", "yD"}], "\[GreaterEqual]", " ", "0"}]}], 
  ",", " ", 
  RowBox[{
   RowBox[{
    RowBox[{"f", "[", "\[Tau]", "]"}], " ", "has", " ", "a", " ", "unique", 
    " ", "minimum", " ", "at", "  ", 
    SubscriptBox["\[Tau]", "0"]}], "=", 
   RowBox[{
    RowBox[{"Log", "[", 
     SqrtBox[
      RowBox[{"1", "+", "yD"}]], "]"}], 
    RowBox[{"(", 
     RowBox[{"and", " ", "-", 
      RowBox[{
       RowBox[{"f", "[", "\[Tau]", "]"}], " ", "has", " ", "a", " ", "unique",
        " ", "maximum"}]}], ")"}]}]}]}], "\[IndentingNewLine]", 
 RowBox[{
  RowBox[{
  "thus", " ", "we", " ", "can", " ", "use", " ", "the", " ", "same", " ", 
   "Laplace", " ", "Approximation", " ", "as", " ", "in", " ", "the", " ", 
   "DN", " ", 
   RowBox[{"scenario", ":", "  ", 
    RowBox[{
     RowBox[{
      SubsuperscriptBox["\[Integral]", "0", "\[Infinity]"], 
      RowBox[{
       RowBox[{"h", "[", "\[Tau]", "]"}], 
       SuperscriptBox["\[ExponentialE]", 
        RowBox[{
         RowBox[{"-", 
          FractionBox["\[Theta]", "\[Epsilon]"]}], 
         RowBox[{"f", "[", "\[Tau]", "]"}]}]], 
       RowBox[{"\[DifferentialD]", "\[Tau]"}]}]}], "\[TildeTilde]", 
     RowBox[{
      SqrtBox[
       FractionBox[
        RowBox[{"2", "\[Pi]", " ", "\[Epsilon]"}], 
        RowBox[{"\[Theta]", " ", 
         RowBox[{
          RowBox[{"f", "''"}], "[", 
          SubscriptBox["\[Tau]", "0"], "]"}]}]]], " ", 
      SuperscriptBox[
       RowBox[{"h", "[", 
        SubscriptBox["\[Tau]", "0"], "]"}], "\[Theta]"], 
      SuperscriptBox["\[ExponentialE]", 
       RowBox[{
        RowBox[{
         RowBox[{"-", "\[Theta]"}], "/", "\[Epsilon]"}], " ", 
        RowBox[{"f", "[", 
         SubscriptBox["\[Tau]", "0"], "]"}]}]]}]}]}]}], 
  " "}], "\[IndentingNewLine]", 
 RowBox[{
  RowBox[{
   RowBox[{"and", " ", 
    SuperscriptBox["\[Omega]", 
     RowBox[{"DN", "+", "SV"}]]}], "\[TildeTilde]", 
   RowBox[{"2", 
    SqrtBox[
     FractionBox[
      RowBox[{"rmax", " ", "\[Mu]"}], "\[Pi]"]], 
    RowBox[{"Exp", "[", 
     RowBox[{
      RowBox[{"-", 
       FractionBox[
        RowBox[{"rmax", " "}], "\[Mu]"]}], 
      RowBox[{"\[Gamma]", "[", "yD", "]"}]}], "]"}], "with", " ", 
    RowBox[{"\[Gamma]", "[", "yD", "]"}]}]}], "=", " ", 
  RowBox[{
   FractionBox["1", "2"], " ", 
   RowBox[{"(", 
    RowBox[{"yD", "-", 
     RowBox[{
      RowBox[{"(", 
       RowBox[{"1", "-", "\[Epsilon]"}], ")"}], " ", 
      RowBox[{"Log", "[", 
       RowBox[{"1", "+", "yD"}], "]"}]}]}], ")"}], " ", 
   StyleBox[
    RowBox[{"(", "A13", ")"}],
    FontWeight->"Bold"]}]}], "\[IndentingNewLine]", 
 RowBox[{
  RowBox[{
   RowBox[{"As", " ", "\[Epsilon]"}], "\[Rule]", 
   RowBox[{
    RowBox[{
    "0", " ", "we", " ", "can", " ", "get", " ", "a", " ", "simpler", " ", 
     "expression", " ", "using", " ", 
     RowBox[{"\[Gamma]", "[", "yD", "]"}]}], "\[Rule]", " ", 
    RowBox[{"g", "[", "yD", "]"}]}]}], "=", " ", 
  RowBox[{
   FractionBox["1", "2"], " ", 
   RowBox[{"(", 
    RowBox[{"yD", "-", " ", 
     RowBox[{"Log", "[", 
      RowBox[{"1", "+", "yD"}], "]"}]}], ")"}], " ", 
   StyleBox[
    RowBox[{"(", "6", ")"}],
    FontWeight->"Bold"], 
   StyleBox[" ",
    FontWeight->"Bold"], 
   StyleBox["and",
    FontWeight->"Bold"], 
   StyleBox[
    RowBox[{"(", "A14", ")"}],
    FontWeight->"Bold"]}]}], "\[IndentingNewLine]", 
 RowBox[{
  RowBox[{
   StyleBox[
    RowBox[{
     StyleBox["W",
      FontWeight->"Bold"], "e"}]], " ", "retrieve", " ", "the", " ", "same", 
   " ", "formula", " ", "as", " ", "for", " ", 
   SuperscriptBox["\[Omega]", "DN"], " ", "with", " ", "this", " ", "time", 
   " ", 
   RowBox[{"g", "[", "yD", "]"}]}], "=", 
  FractionBox[
   RowBox[{"yD", "-", 
    RowBox[{"Log", "[", 
     RowBox[{"1", "+", "yD"}], "]"}]}], "2"]}]}], "Text",
 CellChangeTimes->{{3.713004077697047*^9, 3.7130041142951403`*^9}, {
   3.7130043047620344`*^9, 3.713004323598112*^9}, 3.7130047335445595`*^9, {
   3.753610493854596*^9, 3.753610495726599*^9}, {3.75361065533948*^9, 
   3.753610679973923*^9}, {3.753610726541005*^9, 3.753610750941448*^9}, 
   3.7536107897231164`*^9, {3.7536109399543805`*^9, 3.753610975072042*^9}, {
   3.7536110704570107`*^9, 3.753611097993059*^9}, {3.753611503156372*^9, 
   3.753611550013254*^9}},
 ExpressionUUID -> "22ec358e-1c28-4d4d-9f8f-896e9274c9bb"],

Cell[CellGroupData[{

Cell[BoxData[{
 RowBox[{"min", "=", 
  RowBox[{"(", 
   RowBox[{
    RowBox[{"FullSimplify", "[", 
     RowBox[{
      RowBox[{"Solve", "[", 
       RowBox[{
        RowBox[{
         RowBox[{
          RowBox[{"f", "'"}], "[", "\[Tau]", "]"}], "\[Equal]", "0"}], ",", 
        "\[Tau]", ",", "Reals"}], "]"}], ",", 
      RowBox[{"yD", ">", "0"}]}], "]"}], "//", "Flatten"}], 
   ")"}]}], "\[IndentingNewLine]", 
 RowBox[{"FullSimplify", "[", 
  RowBox[{
   RowBox[{
    RowBox[{
     RowBox[{
      FractionBox[
       RowBox[{"2", "\[Mu]"}], 
       RowBox[{
        SqrtBox[
         FractionBox[
          RowBox[{"2", "\[Pi]", " ", "\[Epsilon]"}], 
          RowBox[{"\[Theta]", " ", 
           RowBox[{
            RowBox[{"f", "''"}], "[", "\[Tau]", "]"}]}]]], 
        SuperscriptBox[
         RowBox[{"h", "[", "\[Tau]", "]"}], "\[Theta]"], 
        SuperscriptBox["\[ExponentialE]", 
         RowBox[{
          RowBox[{"-", 
           FractionBox["\[Theta]", "\[Epsilon]"]}], " ", 
          RowBox[{"f", "[", "\[Tau]", "]"}]}]]}]], "==", 
      RowBox[{"(", 
       RowBox[{
        RowBox[{"2", "\[Mu]", " ", 
         SqrtBox[
          FractionBox["\[Theta]", 
           RowBox[{"\[Epsilon]", " ", "\[Pi]"}]]], 
         SuperscriptBox["\[ExponentialE]", 
          RowBox[{
           RowBox[{"-", 
            FractionBox["\[Theta]", "\[Epsilon]"]}], " ", 
           RowBox[{"\[Gamma]", "[", "yD", "]"}]}]]}], "/.", 
        RowBox[{
         RowBox[{"\[Gamma]", "[", "yD", "]"}], "\[Rule]", " ", 
         RowBox[{
          FractionBox["1", "2"], " ", 
          RowBox[{"(", 
           RowBox[{"yD", "-", 
            RowBox[{
             RowBox[{"(", 
              RowBox[{"1", "-", "\[Epsilon]"}], ")"}], " ", 
             RowBox[{"Log", "[", 
              RowBox[{"1", "+", "yD"}], "]"}]}]}], ")"}]}]}]}], ")"}]}], "/.",
      "min"}], "//", "PowerExpand"}], ",", 
   RowBox[{
    RowBox[{"0", "<", "\[Epsilon]", "<", "1"}], "&&", 
    RowBox[{"yD", ">", "0"}], "&&", 
    RowBox[{"\[Theta]", "\[GreaterEqual]", 
     RowBox[{"1", "/", "2"}]}]}]}], "]"}], "\[IndentingNewLine]", 
 RowBox[{
  RowBox[{"FullSimplify", "[", 
   RowBox[{
    RowBox[{
     RowBox[{"2", "\[Mu]", " ", 
      SuperscriptBox["\[ExponentialE]", 
       RowBox[{
        RowBox[{"-", 
         FractionBox[
          RowBox[{"\[Theta]", " "}], "\[Epsilon]"]}], 
        RowBox[{"\[Gamma]", "[", "yD", "]"}]}]], " ", 
      SqrtBox[
       FractionBox["\[Theta]", 
        RowBox[{"\[Pi]", " ", "\[Epsilon]"}]]]}], "/.", 
     RowBox[{"Solve", "[", 
      RowBox[{
       RowBox[{
        FractionBox["\[Theta]", "\[Epsilon]"], "\[Equal]", 
        FractionBox["rmax", "\[Mu]"]}], ",", "\[Theta]"}], "]"}]}], ",", 
    RowBox[{"\[Mu]", ">", "0"}]}], "]"}], ";"}], "\[IndentingNewLine]", 
 RowBox[{"FullSimplify", "[", 
  RowBox[{
   RowBox[{"%", "[", 
    RowBox[{"[", "1", "]"}], "]"}], "==", 
   RowBox[{"2", 
    SqrtBox[
     FractionBox[
      RowBox[{"rmax", " ", "\[Mu]"}], "\[Pi]"]], 
    RowBox[{"Exp", "[", 
     RowBox[{
      RowBox[{"-", 
       FractionBox[
        RowBox[{"rmax", " "}], "\[Mu]"]}], 
      RowBox[{"\[Gamma]", "[", "yD", "]"}]}], "]"}]}]}], "]"}]}], "Input",
 CellChangeTimes->{{3.713004329393443*^9, 3.7130043542878675`*^9}, {
   3.713004780849265*^9, 3.7130047872376304`*^9}, {3.713021614296339*^9, 
   3.7130216307512803`*^9}, {3.714326021829085*^9, 3.714326027301398*^9}, {
   3.75361073487142*^9, 3.7536107466962404`*^9}, {3.753610813436158*^9, 
   3.753610878036872*^9}, {3.7536110471817703`*^9, 3.7536110479461713`*^9}, 
   3.7536115759561*^9},
 ExpressionUUID -> "6f9c4d89-26ec-4b59-8bb8-5bb47d526fe1"],

Cell[BoxData[
 RowBox[{"{", 
  RowBox[{"\[Tau]", "\[Rule]", 
   RowBox[{"Log", "[", 
    SqrtBox[
     RowBox[{"1", "+", "yD"}]], "]"}]}], "}"}]], "Output",
 CellChangeTimes->{
  3.7536107786470966`*^9, 3.753610817601365*^9, {3.7536108644014473`*^9, 
   3.753610890282893*^9}, {3.7536115673292847`*^9, 3.7536115770325017`*^9}}],

Cell[BoxData["True"], "Output",
 CellChangeTimes->{
  3.7536107786470966`*^9, 3.753610817601365*^9, {3.7536108644014473`*^9, 
   3.753610890282893*^9}, {3.7536115673292847`*^9, 3.7536115770325017`*^9}}],

Cell[BoxData["True"], "Output",
 CellChangeTimes->{
  3.7536107786470966`*^9, 3.753610817601365*^9, {3.7536108644014473`*^9, 
   3.753610890282893*^9}, {3.7536115673292847`*^9, 3.7536115770325017`*^9}}]
}, Open  ]]
}, Closed]],

Cell[CellGroupData[{

Cell["Sup. Figure 3", "Subsection",
 CellChangeTimes->{{3.674195347009515*^9, 3.674195349272644*^9}, {
   3.7130021136567106`*^9, 3.71300211399973*^9}, {3.7131022300529265`*^9, 
   3.7131022372043357`*^9}, 3.753680741296606*^9},
 ExpressionUUID -> "167c3aa1-ce44-4823-8eda-ff29bee7cdcf"],

Cell[TextData[{
 "Check the simplified Laplace Approximation (Eq. A14): ",
 StyleBox["Sup.Figure 3",
  FontWeight->"Bold"]
}], "Text",
 CellChangeTimes->{{3.713099121906151*^9, 3.7130991263754063`*^9}, {
  3.7130993226856346`*^9, 3.713099325612802*^9}, {3.7536118559039927`*^9, 
  3.753611859585599*^9}, {3.753611924795714*^9, 3.753611961533778*^9}, {
  3.7536120924508123`*^9, 3.7536120994864244`*^9}},
 ExpressionUUID -> "e66b9faa-cbfd-4245-aae1-dca81ea9e3a5"],

Cell[BoxData[{
 RowBox[{
  RowBox[{"PeDNSV", "=", 
   RowBox[{"Function", "[", 
    RowBox[{
     RowBox[{"{", 
      RowBox[{"No", ",", "rmax", ",", "\[Mu]", ",", "\[Theta]", ",", "x"}], 
      "}"}], ",", 
     RowBox[{"Module", "[", 
      RowBox[{
       RowBox[{"{", 
        RowBox[{"\[Epsilon]", "=", 
         FractionBox[
          RowBox[{"\[Theta]", " ", "\[Mu]"}], "rmax"]}], "}"}], ",", 
       RowBox[{"With", "[", 
        RowBox[{
         RowBox[{"{", 
          RowBox[{
           RowBox[{"\[Beta]", "=", 
            FractionBox[
             RowBox[{
              RowBox[{"(", 
               RowBox[{"1", "-", "\[Epsilon]"}], ")"}], " ", "\[Theta]"}], 
             RowBox[{"2", " ", "\[Epsilon]"}]]}], ",", 
           RowBox[{"\[Xi]", "=", 
            FractionBox[
             RowBox[{
              RowBox[{"(", 
               RowBox[{"1", "+", "x"}], ")"}], " ", "\[Theta]"}], 
             RowBox[{"2", " ", "\[Epsilon]"}]]}]}], "}"}], ",", 
         RowBox[{"Exp", "[", 
          RowBox[{
           RowBox[{"-", "No"}], 
           FractionBox[
            RowBox[{"4", " ", 
             SuperscriptBox["\[ExponentialE]", 
              RowBox[{"-", "\[Xi]"}]], " ", "\[Mu]", " ", 
             SuperscriptBox["\[Xi]", "\[Beta]"]}], 
            RowBox[{
             RowBox[{"Gamma", "[", "\[Beta]", "]"}], "-", 
             RowBox[{"Gamma", "[", 
              RowBox[{"\[Beta]", ",", "\[Xi]"}], "]"}]}]]}], "]"}]}], "]"}]}],
       "]"}]}], "]"}]}], ";"}], "\[IndentingNewLine]", 
 RowBox[{
  RowBox[{"g", "=", 
   RowBox[{"Function", "[", 
    RowBox[{"yD", ",", 
     FractionBox[
      RowBox[{"yD", "-", 
       RowBox[{"Log", "[", 
        RowBox[{"1", "+", "yD"}], "]"}]}], "2"]}], "]"}]}], 
  ";"}], "\[IndentingNewLine]", 
 RowBox[{
  RowBox[{"PeDNSVa", "=", 
   RowBox[{"Function", "[", 
    RowBox[{
     RowBox[{"{", 
      RowBox[{"No", ",", "rmax", ",", "\[Mu]", ",", "x"}], "}"}], ",", 
     RowBox[{"Exp", "[", 
      RowBox[{
       RowBox[{"-", "2"}], "No", " ", 
       StyleBox[
        SqrtBox[
         FractionBox[
          RowBox[{"rmax", " ", "\[Mu]"}], "\[Pi]"]],
        FontWeight->"Bold"], 
       StyleBox["  ",
        FontWeight->"Bold"], 
       StyleBox[
        SuperscriptBox["\[ExponentialE]", 
         RowBox[{
          RowBox[{"-", " ", 
           FractionBox["rmax", "\[Mu]"]}], 
          RowBox[{"g", "[", "x", "]"}]}]],
        FontWeight->"Bold"]}], "]"}]}], "]"}]}], ";"}]}], "Input",
 CellChangeTimes->{{3.712929582068119*^9, 3.7129296480428925`*^9}, {
   3.712929738610073*^9, 3.7129297395271254`*^9}, {3.7129302670903*^9, 
   3.712930302453323*^9}, 3.7129303380403585`*^9, {3.712933652488934*^9, 
   3.7129336556861167`*^9}, {3.7130989042627025`*^9, 
   3.7130989074258833`*^9}, {3.71309910493218*^9, 3.7130991059082355`*^9}, {
   3.7130992121483126`*^9, 3.7130993024174757`*^9}, {3.7130993464609947`*^9, 
   3.7130993618528748`*^9}, 3.7130994413094196`*^9, {3.714326503253621*^9, 
   3.714326570167448*^9}, {3.714981628725486*^9, 3.7149816374709854`*^9}, {
   3.753612019348282*^9, 3.753612052699942*^9}, {3.7536261532761345`*^9, 
   3.753626159718946*^9}, 3.75368075136662*^9, {3.7536807879616723`*^9, 
   3.753680817712715*^9}, {3.75369608329613*^9, 3.7536960837561307`*^9}},
 ExpressionUUID -> "76b8d9cb-df10-4109-85b0-eada45fc7d04"],

Cell[CellGroupData[{

Cell[BoxData[{
 RowBox[{
  RowBox[{
   RowBox[{"No", "=", 
    SuperscriptBox["10", "7"]}], ";", 
   RowBox[{"\[Theta]s", "=", 
    RowBox[{"{", 
     RowBox[{"1", ",", "3", ",", "5"}], "}"}]}], ";", 
   RowBox[{"\[Lambda]", "=", "0.0005"}], ";", 
   RowBox[{"Uc", "=", 
    RowBox[{
     SuperscriptBox[
      RowBox[{"Max", "[", "\[Theta]s", "]"}], "2"], " ", "\[Lambda]"}]}], ";", 
   RowBox[{"rDmax", "=", "2.5"}], ";", 
   RowBox[{"U", "=", 
    RowBox[{"20", "Uc"}]}]}], "\[IndentingNewLine]"}], "\[IndentingNewLine]", 
 RowBox[{
  RowBox[{
   RowBox[{"rmax", "=", "0.5"}], ";", 
   RowBox[{"Print", "[", 
    RowBox[{"\"\<\[Epsilon]max = \>\"", "<>", 
     RowBox[{"ToString", "[", 
      FractionBox[
       RowBox[{
        RowBox[{"Max", "[", "\[Theta]s", "]"}], 
        SqrtBox[
         RowBox[{"U", " ", "\[Lambda]"}]]}], "rmax"], "]"}]}], "]"}], ";", 
   RowBox[{"Show", "[", 
    RowBox[{
     RowBox[{"Plot", "[", 
      RowBox[{
       RowBox[{"{", 
        RowBox[{
         RowBox[{"1", "-", 
          RowBox[{"PeDNSV", "[", 
           RowBox[{"No", ",", "rmax", ",", 
            SqrtBox[
             RowBox[{"U", " ", "\[Lambda]"}]], ",", 
            RowBox[{"\[Theta]s", "[", 
             RowBox[{"[", "1", "]"}], "]"}], ",", 
            FractionBox["rD", "rmax"]}], "]"}]}], ",", 
         RowBox[{"1", "-", 
          RowBox[{"PeDNSV", "[", 
           RowBox[{"No", ",", "rmax", ",", 
            SqrtBox[
             RowBox[{"U", " ", "\[Lambda]"}]], ",", 
            RowBox[{"\[Theta]s", "[", 
             RowBox[{"[", "2", "]"}], "]"}], ",", 
            FractionBox["rD", "rmax"]}], "]"}]}], ",", 
         RowBox[{"1", "-", 
          RowBox[{"PeDNSV", "[", 
           RowBox[{"No", ",", "rmax", ",", 
            SqrtBox[
             RowBox[{"U", " ", "\[Lambda]"}]], ",", 
            RowBox[{"\[Theta]s", "[", 
             RowBox[{"[", "3", "]"}], "]"}], ",", 
            FractionBox["rD", "rmax"]}], "]"}]}]}], "}"}], ",", 
       RowBox[{"{", 
        RowBox[{"rD", ",", "0", ",", "rDmax"}], "}"}], ",", 
       RowBox[{"PerformanceGoal", "\[Rule]", "\"\<Speed\>\""}], ",", 
       RowBox[{"PlotRange", "\[Rule]", "All"}], ",", 
       RowBox[{"PlotStyle", "\[Rule]", 
        RowBox[{"{", 
         RowBox[{"Opacity", "[", "0.5", "]"}], "}"}]}], ",", 
       RowBox[{"PlotLegends", "\[Rule]", 
        RowBox[{"LineLegend", "[", 
         RowBox[{"{", 
          RowBox[{"\"\<\!\(\*
StyleBox[\"n\",
FontSlant->\"Italic\"]\) = 2\>\"", ",", "\"\<\!\(\*
StyleBox[\"n\",
FontSlant->\"Italic\"]\) = 6\>\"", ",", "\"\<\!\(\*
StyleBox[\"n\",
FontSlant->\"Italic\"]\) = 10\>\""}], "}"}], "]"}]}]}], "]"}], ",", 
     RowBox[{"Plot", "[", 
      RowBox[{
       RowBox[{"{", 
        RowBox[{"1", "-", 
         RowBox[{"PeDNSVa", "[", 
          RowBox[{"No", ",", "rmax", ",", 
           SqrtBox[
            RowBox[{"U", " ", "\[Lambda]"}]], ",", 
           FractionBox["rD", "rmax"]}], "]"}]}], "}"}], ",", 
       RowBox[{"{", 
        RowBox[{"rD", ",", "0", ",", "rDmax"}], "}"}], ",", 
       RowBox[{"PerformanceGoal", "\[Rule]", "\"\<Speed\>\""}], ",", 
       RowBox[{"PlotRange", "\[Rule]", "All"}], ",", 
       RowBox[{"PlotStyle", "\[Rule]", 
        RowBox[{"{", 
         RowBox[{"{", 
          RowBox[{"Black", ",", "Thin", ",", "Dashed"}], "}"}], "}"}]}], ",", 
       RowBox[{"PlotLegends", "\[Rule]", 
        RowBox[{"LineLegend", "[", 
         RowBox[{"{", "\"\<Eq. (A14)\>\"", "}"}], "]"}]}]}], "]"}]}], "]"}], 
   ";"}], "\[IndentingNewLine]"}], "\[IndentingNewLine]", 
 RowBox[{
  RowBox[{
   RowBox[{"rmax", "=", "5"}], ";", 
   RowBox[{"Print", "[", 
    RowBox[{"\"\<\[Epsilon]max = \>\"", "<>", 
     RowBox[{"ToString", "[", 
      FractionBox[
       RowBox[{
        RowBox[{"Max", "[", "\[Theta]s", "]"}], 
        SqrtBox[
         RowBox[{"U", " ", "\[Lambda]"}]]}], "rmax"], "]"}]}], "]"}], ";", 
   RowBox[{"Show", "[", 
    RowBox[{
     RowBox[{"Plot", "[", 
      RowBox[{
       RowBox[{"{", 
        RowBox[{
         RowBox[{"1", "-", 
          RowBox[{"PeDNSV", "[", 
           RowBox[{"No", ",", "rmax", ",", 
            SqrtBox[
             RowBox[{"U", " ", "\[Lambda]"}]], ",", 
            RowBox[{"\[Theta]s", "[", 
             RowBox[{"[", "1", "]"}], "]"}], ",", 
            FractionBox["rD", "rmax"]}], "]"}]}], ",", 
         RowBox[{"1", "-", 
          RowBox[{"PeDNSV", "[", 
           RowBox[{"No", ",", "rmax", ",", 
            SqrtBox[
             RowBox[{"U", " ", "\[Lambda]"}]], ",", 
            RowBox[{"\[Theta]s", "[", 
             RowBox[{"[", "2", "]"}], "]"}], ",", 
            FractionBox["rD", "rmax"]}], "]"}]}], ",", 
         RowBox[{"1", "-", 
          RowBox[{"PeDNSV", "[", 
           RowBox[{"No", ",", "rmax", ",", 
            SqrtBox[
             RowBox[{"U", " ", "\[Lambda]"}]], ",", 
            RowBox[{"\[Theta]s", "[", 
             RowBox[{"[", "3", "]"}], "]"}], ",", 
            FractionBox["rD", "rmax"]}], "]"}]}]}], "}"}], ",", 
       RowBox[{"{", 
        RowBox[{"rD", ",", "0", ",", "rDmax"}], "}"}], ",", 
       RowBox[{"PerformanceGoal", "\[Rule]", "\"\<Speed\>\""}], ",", 
       RowBox[{"PlotRange", "\[Rule]", "All"}], ",", 
       RowBox[{"PlotStyle", "\[Rule]", 
        RowBox[{"{", 
         RowBox[{"Opacity", "[", "0.5", "]"}], "}"}]}]}], "]"}], ",", 
     RowBox[{"Plot", "[", 
      RowBox[{
       RowBox[{"{", 
        RowBox[{"1", "-", 
         RowBox[{"PeDNSVa", "[", 
          RowBox[{"No", ",", "rmax", ",", 
           SqrtBox[
            RowBox[{"U", " ", "\[Lambda]"}]], ",", 
           FractionBox["rD", "rmax"]}], "]"}]}], "}"}], ",", 
       RowBox[{"{", 
        RowBox[{"rD", ",", "0", ",", "rDmax"}], "}"}], ",", 
       RowBox[{"PerformanceGoal", "\[Rule]", "\"\<Speed\>\""}], ",", 
       RowBox[{"PlotRange", "\[Rule]", "All"}], ",", 
       RowBox[{"PlotStyle", "\[Rule]", 
        RowBox[{"{", 
         RowBox[{"{", 
          RowBox[{"Black", ",", "Thin", ",", "Dashed"}], "}"}], "}"}]}]}], 
      "]"}]}], "]"}], ";"}], "\[IndentingNewLine]"}], "\[IndentingNewLine]", 
 RowBox[{"SupFig3", "=", 
  RowBox[{"Show", "[", 
   RowBox[{"%", ",", "%%", ",", 
    RowBox[{"AxesLabel", "\[Rule]", 
     RowBox[{"{", 
      RowBox[{
       SubscriptBox["r", "D"], ",", 
       SubscriptBox["P", "R"]}], "}"}]}]}], "]"}]}]}], "Input",
 CellChangeTimes->{{3.7143267768862715`*^9, 3.7143267780633388`*^9}, {
   3.7143268519885674`*^9, 3.7143268753889055`*^9}, {3.7536121123876467`*^9, 
   3.7536121161784534`*^9}, {3.7536121654911404`*^9, 
   3.7536121787209635`*^9}, {3.7536807891516743`*^9, 3.753680819142717*^9}, 
   3.7536809457178965`*^9, {3.7536956590315285`*^9, 3.753695660721531*^9}},
 ExpressionUUID -> "35368821-7c1a-4dda-9c13-a60e27143262"],

Cell[BoxData["0.25`"], "Output",
 CellChangeTimes->{
  3.7143267815385375`*^9, {3.7143268336795197`*^9, 3.7143268764269648`*^9}, 
   3.7536121814977684`*^9, {3.753680939400887*^9, 3.753680946237897*^9}, {
   3.753695634628494*^9, 3.7536956801715584`*^9}},
 ExpressionUUID -> "af84d893-6851-4ebe-b2b4-48b1f7ccadb2"],

Cell[CellGroupData[{

Cell[BoxData["\<\"\[Epsilon]max = 0.111803\"\>"], "Print",
 CellChangeTimes->{
  3.7143267815425377`*^9, {3.7143268336865206`*^9, 3.7143268764329653`*^9}, 
   3.7536121815133686`*^9, {3.753680939410887*^9, 3.753680946257897*^9}, {
   3.753695634628494*^9, 3.7536956801815586`*^9}},
 ExpressionUUID -> "2c41ebf7-598f-4f1f-a057-3535f9cc46fc"],

Cell[BoxData["\<\"\[Epsilon]max = 0.0111803\"\>"], "Print",
 CellChangeTimes->{
  3.7143267815425377`*^9, {3.7143268336865206`*^9, 3.7143268764329653`*^9}, 
   3.7536121815133686`*^9, {3.753680939410887*^9, 3.753680946257897*^9}, {
   3.753695634628494*^9, 3.7536956802915583`*^9}},
 ExpressionUUID -> "2c41ebf7-598f-4f1f-a057-3535f9cc46fc"]
}, Open  ]],

Cell[BoxData[
 TemplateBox[{GraphicsBox[{{{{{{}, {}, 
         TagBox[{
           Directive[
            RGBColor[0.368417, 0.506779, 0.709798], 
            AbsoluteThickness[1.6], 
            Opacity[0.5]], 
           LineBox[CompressedData["
1:eJxFzQkw3HcUB/D/7pJglCCimjibKiGWEkmQfT+GcWQFaVwNk3Vsspuuq6Vp
GoNoHTHiiBBHha2htuIqQmi0qZ2Ka6qJEFei1n3tritSdrd/mem/b+bNm898
37xnEBJ5nknGMOws3nsz34Ya7LJ1g4a9KxEUQEjncgUP/nNyt4SyVPGIMDnz
iL5qWw9hZrH8ROXoc8JTfFtJzclRwgdOPugPzZoknHO2buxtl4DwRmmlcaHz
HGHBK/tLyz8vEm4K6hp0nVkhbK1S7uRXKyKccDuwI5O+9v+/pBmzsql1wnfy
521tijcJy/cy571s3hBm6wWdEK1vE9ZY+PAam/cP4ckg/hVW7A7h2mdh/lcc
dsH8DxleQpi0iqtq+XoXZE/X31ktL3d7f/0uaJmnS/fsuPWTq//cLhytqZje
c4zf7wVVuhKYOudeL8Vd2Toyv+0jgeTLdgMbuIe1xafcbkvg8PKdT9pwK9xQ
uFXIl8Cm42lKo1QItuN6Iws7EojWMPVT3xHC1ZtGj9OpUsjTu5jXLBZCodFx
rmmoFIqOn9F1HxfC016r5L58KUyYYkFpDULYjrJlh/dIoYDKONLMFILxIQcP
FakUQsc8Lf2WV8Gv3cWyzlIGETwfvVzbVUhhnNP0YsrAwKuEE+m2Ag/lfd6K
CmRQwjRX9dZaBsGqe/TUAJ5XPGszSV0EBU7ZBlsOQ8oUhS1m+zyUMorrQ/Qx
RHXKjovkz4KNTz7noj2GAo1fVbY2TUO/W47xBX8M0VzNJIH3pyCMljFNj8EQ
+a7IODhnEnI+TgqkPcDQy30TvtGpIxCn0dPS1IWh+Gqs2sF6CFgyNQ1TAYZC
9lXHGFg8h0+XAiK4UgwZymc1dsYNAG2Y2631AQkxElGApmUfmHQuHM08QUJ0
+0f2SrIuOFhnmSjnTUJ9jffK0/35ICu6PvYNh4SszQqVtC2fwGLKExtxKgml
jXRwLd78AoMHSeNZXBJ6X/V0bUdpK3T8gG6at+MO4A49FDRBlUWiUf8gCYkE
w3LH6hsgt+PX3s9XSSiqaITBmauBeLosSkmBjPRzWg84nuEBa5R2iGdARhal
tSpNzhVwnhXf7mJHRvWilf0v57hgv/WYMXuBjMp28sJzDt+Hj4w2PWuiyGhy
ZCxFabEAVHzNICYDv0edG4q5dxe2k0PN7arIKHHDWmNJlg1/NxfpkPlk9Nt7
+3pfK2ZAz8xfyt2vcf8oVo7UToUmTcXdrB18f7XdmkL5Fkqc0ZKvFgUlGrYd
U3dKgJTYa6M6VhSEXdX14NVdh0uGbJ02Om6xdRCLHQun/vyM4XsZ3xcvfbfx
IhrU4ujlawl4niBu4TSEw6IxbTazEHeEfIF6Iws6X1BNTBtx3xpSNEwLg++T
DDhdfbi9MZGHSjB8RdWoC53F/UVU8JfegeA5Lrcmk+EWTWY7x/vBv9KcCXI=

            "]]}, Annotation[#, "Charting`Private`Tag$1773341#1"]& ], 
         TagBox[{
           Directive[
            RGBColor[0.880722, 0.611041, 0.142051], 
            AbsoluteThickness[1.6], 
            Opacity[0.5]], 
           LineBox[CompressedData["
1:eJxFzX0w1HkcB/DfLi6ZKLfh7sZjIUUejmRw+/m6GFsccmEr4lpP2yEmrlOG
zeThnIdQZj0U24PhzkPijstDOTvJ01FJVpzNw+Ypizwu+9v7uZn73XvmPZ95
zfuPj975i55BVAzDXIhu3zxrs++cV6/SsX+zAFw43zb3oBz+c1KHVG72wR+k
qZmaursfd5IOKlQYKR16RXqMbyutPDpEes/Rih5WlpB0tkv12432cdLLxaVG
+U7vSY//be8/92iGdJ1fez9j8gNpK5V7jj5VC6QTMnxbMl2X/v+XOGlSMvaR
dE7elK114Qppha6gKQ/rNdJsHb8jCx/XSdOm919ml0tIC/34IaExmyCVbUcM
VS8DmSEOW6B/rhvfttAyrqz+xy0YZDZPbVv1Vu76jodbUMnPGMIJf736C4P5
fgtyjwXjK4Sjff7klmlLQUlB6fRTwqUNgql1LynQhWnhXbgY3ny+aHM8QwpX
lCWq/ptiULyq+FM+XwqarcVRUYtisB3WEUxvSqHFpZ/LFojhwjXD5jQzHMzN
Oc8+qRBDvuFhnjELBy0ttZMMXzE877JM6s7DIU/y89rDkXlYj7Rlh3fiUN/E
w4sN5sFI3eEbFRwHt36XZxmHP4BPo7NFtYUMMFN9PHJ5FpID3NQ8gmTgsbFb
czN+Bn5X8NpY4MpgUJ3FaBuYgvH5E1FjfTIwK7JljQpFoBhWssyWx9C5dLsc
7RcTYO2VF3bWHkPORZxK2q9C6DmebXSKiaGmi73OvoEjEEhPn3CNxpA9J9eR
UyMAyZcpJU43MFR1pnWf0YkByD6Q6EuvwNBqqcsh3OoVxNE66+vaMcTA+cqb
CX0QKlOlGY9jyGY/zbHLqhu+nT0dwcMxZHIjTJSDPQf6G16HxhcUFC3Jrw1k
8uFg27R+5hEKYhQ3Lj4ya4W91RYc+ZMUlHo9/NKdpSaQFcS+vRJGQR6WfX8x
PBpgJrnVejGF8FqbfbB/HfTvpQxn8ShIkX8/o+arGmi5i66ZNlJQQDDXQqxX
CWXmHMOefsI71D19cssgt+VJ1/fzFNQXcaxvsPY+xLvKIpUUqUi3qvOu6AIP
Qofo6uV6VFRy80D3tNNt8AyNb3S2oyKh7qjrpRwu2K82B4hOUVFAn47Fy4Kb
YGC44l4ZSez8UpYbJRtUvE0gOp2KMGaEvGBnOqwnsUztyqjo6cSTW3EaKfDu
twItKp/YqaOjvbJE6Jx8satjlIo4nxbwjewToE5t51bWJrFLCpnrpbFw2wnN
emvIIc5rbUHSrhhIjrk8pGVJWGCg3e0QBf772FqPXeUQVhJynVsfBja9ZwK8
gwlL5xruCENANc713lIC4XeJq7IBFswY0UWZ+YQNJXnesQHQ9trsoHEt4bHW
1M98zkJRol5YezfhOJ7Kngpv+MGMVs0SEU4dEq12eIL7sPySTEaYr5x2SMcd
/gGBfBgG
            "]]}, Annotation[#, "Charting`Private`Tag$1773341#2"]& ], 
         TagBox[{
           Directive[
            RGBColor[0.560181, 0.691569, 0.194885], 
            AbsoluteThickness[1.6], 
            Opacity[0.5]], 
           LineBox[CompressedData["
1:eJxFzQkwnHcUAPBvF61G6hhKk4mISpG4gjqC7PszUTSrxE2ilKiVblIMUUcR
KZqOm+gKqathKaFBpBRVjDvZNBJnSt3WsY4QscfXTzr9+mbevPnNu1T9vnIK
oGIY5kDkfs011vvcZieahr2JdWCBX8fK3Qr4z4m9QrHlu7+SpqYdOSbT1Ec6
IF/iRdnYU9LTnWbCapMx0rImVYP+6VOkM8/VjL/uniH9srBMM896gfTMXxY+
K/e5pOu9u4ds51ZJfyRdetb93jrpuNSLrWn0zf//JcxpF01vkc7KXTQzzt8m
LdEfsOho/Ip0kIq30frWLmn5JbWIoIo90lFqYTyGDB8E+H7wYMq7M5ARzofB
6/9aIXpFjcHmw2e9q29sw1KYChzng3OAj2jfUQ0WBYHSApA6Hbuw73t/XvII
tBSA3PNUXLR/zzCG3fi1AG56bR58RVjuVvbu27UCCB35eLuLsNVOpa3HggBy
ChulpkU8CHP/g8U+KoS6Pk2Zcj4Pyh6OLu66CiFHzCBee5MHw4c2TO1ShZAd
y6VSx3kgGS15M69TCL1jqLiwkgdmEyqjS3whdDW1eTk58eDydfWW7/VEEJUV
MufyaA3y1HWKtfwJY46WHJk16Ok3TBzIFcHpw1aN9bKrsBtsFnSlTwRmboqe
aZxl0FS0tJcWiYD9LKKg1IUL7s02+jX6OAxX4CNvlS/CAwnX1+ssHKgZ9efN
V2dhZu2TkGkODp5Si1ze0DRIMoteBoljaCuzsiS9cwoKffNr/Y5h6H7Vz4/4
WS/A2DWXecECQ7om0eHm46MwaJep6eKBoSiVujbO1edwiZYySw/DUGvekk61
y1PYM0guss7A0E5ji+xMGgcyNRIu0qowdGTHcqTGZABi5Psa67sxxNw4I+1H
6QEGLievNYOh9/vsOfnuneC87Hm1WIQh1qeaQ6067UAbLu5VOkxBIxvDoYqr
v8GJjqXjaUYU5Ghxjttg9xAUavTjxc9TEKJZhdA86gG/HTkexaSgYNcfJS9Q
fgFuUrvxRjLRD7CfL/GpgiEFykR6MQWdWs7g2ayUQ2sJuq7bTEG1SptF3x3/
Cdin4tUHhyhoanZrz2i9CLJb2/q/XCP2Hy+XmocVQCwdDz4gSUXoRspi9uQP
wBijKVaoUhF2TR+LoOaAEyO22caciqa+aeHQ2zPAYqfFd96FmF9NwVslU+BD
9W2H6mAqitdtby5VSAZpN20ISyF86F3zCX4C7Cb665qziXtdEhq4QRz83XBb
mdpJmLUUeeZOJPTNPTnYO0n4ilZpIzUc6t97R5DOJ/ygwcXSNATuWKNlNyUx
hDmcpHcbMiEpPGJM2ZCwgNZzWT4QfD4IUm6iEy5LyvU+6Q+mj7183b4gXJB/
IJTjA3Ix9NLNOMK7HZbO/l7A1aTNp+UR1hVhUZOu0PFM74RWHeFZ/YaAo05Q
kKDK7B4g/DujvBi3h2t68jX+84RZC7eCntiCw4T4Jo4TXpHVWPr2LPwDVW05
Yg==
            "]]}, 
          Annotation[#, 
           "Charting`Private`Tag$1773341#3"]& ]}}, {}, {}}, {{{{}, {}, 
         TagBox[{
           Directive[
            Opacity[1.], 
            AbsoluteThickness[1.6], 
            GrayLevel[0], 
            Thickness[Tiny], 
            Dashing[{Small, Small}]], 
           LineBox[CompressedData["
1:eJxF03kwnHcYB/B3Dy2ddEMlMcoWlaw1wkY3SET3+UUYxBZ111GCrSOSqNAo
BtFio45uU7JoEscQ0gRtKYk6Utu6Gy2hrkTXfcSKW9ndvtLp22fmmWc+8515
nr8enYBLzjwyhmH2eO/NXFPWOZuNOA72spZBCAGti6UV8J9TOqSUhdIHhMlZ
mtr7H3YS5hUojJUN9xEWi8yl982GCSub3esJzB4nLLCvGtlumyC8druMmWc9
Q3jiqYXf4vfzhGt82/ptp54TPk4rsfKoXCacmOnTlMVd+f9e8tTRQvEq4a9y
Z81NC9YJK3TxZp1MNwmHavmaLK9uEVad070SWvE34XFfUXBI9A7hyj+CPINP
74K3fK8kMM6OL6+L2QXDpn+tknN969XqXdAOWnlpy427tp4zu+BCCZbtOcrj
Z2H5W1KgDqaK91xWPzS75SYFzciRfBnuQfUXJ+wypdBj3XFyDbdinOK1PJEU
2u3XjOpwm49qDc3tSEFYlGlyRyaBsKuMxnSWDEZ0rX5x2ZFAHsOwyCBQBgll
0+d9ViTQ3sVO6c6VwW+6cYb1YxLYijAPvdApAy160w27GgkwD51+jyaTweXw
x+9eDpOAR4ONcZWxHFQoQQPNq0uQ6u9w0Iknh2LjIS8z6yX4UcFte1koB7Gl
UleZx3OYWDr7sbhXDtmWskjq64ugGF64FkrFkMPok58+jJuH2/4F1QHaGNL6
QlRQUDkLpm654d4WGPqSXj13rG4aeuwETFdPDFEZjqT0O5MQxMmY5EZhaNiH
v79SIAaBXrIP5x6GnGxjn7ZojUG8amddTRuGZjcMF29+PgQhchVVgwkM0YSs
Ou93BsBl4YOLRTIMRWkE6yux+oAzWNSh9iYJ1af/esY9vhf0W+cOZ5mQkGeq
vqa9cTccqDJOor5PQha0RJ4y1g7y/E9HYsNJSNnclcv0EsF86iPTF2kkhJr5
zXT2I+g/QBrNLiKhcf7Gip5zIzQVo6tGDSQUYdtIoUrqofxYEqOnn4T4lcJo
PrMWrjc1d51fIqGWbfZ67cJ3kMCVR7ymSEbK+sfVDRwqIWSYc6hCh4yQSdrO
3ZwKcA5JaLA5RUYtfONneYJSsNho9J92JaNevc2TY8xiOMJYd7wfQUaFb6wz
tNVvAc39KERl4E4Ra1DmhLCVEmh0qhz34aSaSze+hr9q8+lkEb4PbnGFmAA6
p37f1/GMjJLSaIwj+zKg5qDSbvYO7jBy9xnNNLhpjRbc1SgoSZH8QPeVzyA1
+sownU1B2KLaAP9sIvi9HUp/yMVz+umYSY1YOPHYy9/9IzzP+bO7XxQNKvHc
kpVE3H4bhpq6kTDP5Exn5eGWXSBfY1+E1icsfYMfcLt4Mqu0Q+GbZJ3wtm7c
jcH9vMkg+ISlWhU4jfvbzZgZ73PgOErFHwm3VVDJeJ8P/AOlJwpK
            "]]}, 
          Annotation[#, 
           "Charting`Private`Tag$1773676#1"]& ]}}, {}, {}}}, {{{{{}, {}, 
         TagBox[{
           Directive[
            RGBColor[0.368417, 0.506779, 0.709798], 
            AbsoluteThickness[1.6], 
            Opacity[0.5]], 
           LineBox[CompressedData["
1:eJxFzAs0lAkUwPGPPGpLiVpJaYqskiiMHvN91zOvOWhFrVKDPLNqJSnJZKXY
InZllDJqCclIeWSjKcrSQ8QSamdlGMYzjKkMO9+83HPuued3/ufctT5Hf/ST
RxAkUrj4vUo08rbjRWGIaEaBBj41gzn5IPX5esE8bs4jmeWTVhGWVDbI7Hdd
8UNuxzuZu2t3CO6Zd8isal742jeZJbPr03stRQbdMqc4MTq/1H0CwSw+I6BN
dH5+z7wHdONnRC4gDBV53+kB39x9PNzEhZdoyzXYcPFcTDpf6GeTG2Pr49mA
eMQJXsyMgDOr/kg0jw07CUj28+ER6GwIdN/i3wuuLpYrx66MQGCpMrBbe4G6
lfqEd3gYJrJy9TNs+8DPJ9sgbpoLzQGnkq0f9EGyGomx+iQHio3IvCECB1ra
ytLVHHogaUrbi5bEAbPvPlo3qLAg5MlYjdU0Bzw2lPQqRrSD44XajUNB/VAo
T2cgGs2g75Kekt7WD48N1KdO6jeAkkYw39J2AOyLy52n05/Bp4+kQ4MlAzDq
wWHaa1ZC9ebhIXNNLqge35nsQCsB2tmsM7/GcIF54BcLa7cCCHvjurCRzQWW
LucGkngLyNry11aSB8HCPIPahVwDvdAH+v4lg0DJfhUQvykVkOrD5fdXDAHz
fkJVyJ4E6FD5fpfg7BAgH7hNntfPwUOvuhZ79hBQrY8+QkIiIdFs729me4aB
evdUhb/PMfBW6bNcVzMMSJPZbr8RP9jGjuAv3joCCH88bqmzFyyuUmJ8owt9
y73UM8ENwhxfbp1QHgUkj2xaOesAB4nqScEg9HQNEmdjCQ7r9vezIoQ2nnAN
YRPBdPFtm71FQhPkb0Y4bwZtrMNEu1topPmKX5ouKIcu1WEvHwPEoo3lxtWC
0Rv2aoUOQtMPtntw1KDjdYzc8WihqSpO9akLoEZQNrr9Pm6bThdbOSg0HP4X
YePeBQynKeyq1/rGuhWfhf9zayjeI1jM5QPVSWTc1OhULTamVmg46BqD2+qI
SloX9mfDjKZ6CW7tpFm3dxixv9GutQc3vbxbqwH7Wzn7RLrGuNCUFMUbTzFP
vbDbPzniVq249LgcG7SxbtKKxo1QUscZ2FnfZbMfGLivWE2czsFUY9mb6N24
CVmU95kYvSdnuERzQmhmWvDDVMzYzr/4uStuarnb9osYM18vrP0CbuTFPPcY
bPeiPhNutajv+kQKx7pD70wKJkV9ir4qGAtrCihXNZzEPUF8R8HkTfVP6RwW
uWBZnjuWepWzg3hd5FUv2pwwAkq7kvFG5EXng60wxie73mk5Hu63ER7bMCxx
aifFTGSLPlVj7JXxnZSaQJGPtRuvxzzbPPr0MkVGIga1ME60EprYKDIl1FsN
i9AtSx2Sn8LNZG+ajym+9OO4EkWmZtTOoqmlCs0KoSIj44QJVJt++6+KHLH1
ovrRgkSrnJAPYqetYqHmJ/5LIizni0z3bEFrD1EjW8hiKxTXo66Oa3wuxol9
ZgsT7TKtdiI9FjvS7yEatMbLbHRcbEpBPnqTn+aVtfGLyMa2dLSl6c15Z2+x
CZl/oAvuKhcJ0sWmLk9EsTiLfwrfiM2MpqLHvU7N7Ff8Ku6t4WgesURvIUls
hByMflzCda4MkziNgqr365wMype4dw+6S4lsEtQlsa4TelonfCRwyTex6Zbo
PYvMu4FWErcTUZZXbUDgCWk3RJdFDeoE5klsrIPa0ZaxAjolZq1AT5eSMgMW
T4tNUEWLmg/vC7CUmKmAskzO5JVHSox8JS1N+52vXCz1KMmKV2C/r0/qHlL4
3me0PG2BxO2k3Ir3HL671G9JbZpj2xwuS11Lmh81PyGjVuoK0o6uNe/7v0ld
TAo+p1eVaDQjMZ2UoWeYbeA7Z/6xHUE/N0iNIGWK7l9GabMyp/wQewArRCyk
Hoh/Shy7ICcziVdF6d0jL3P8iZMdq03myXxoXdDqSvKctzV6Ujz85zygj/Um
Zcy5ptVog8GDOWfGrg2pezXnCCN1hm/vnF26FD7Pzs75fz5D9iU=
            "]]}, Annotation[#, "Charting`Private`Tag$1772791#1"]& ], 
         TagBox[{
           Directive[
            RGBColor[0.880722, 0.611041, 0.142051], 
            AbsoluteThickness[1.6], 
            Opacity[0.5]], 
           LineBox[CompressedData["
1:eJxF1Hk0lHsYB/A3idwKUbfcarKUtMjcZGzzvs+QLc3V5FBapsY6o+RK0WKb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            "]]}, Annotation[#, "Charting`Private`Tag$1772791#2"]& ], 
         TagBox[{
           Directive[
            RGBColor[0.560181, 0.691569, 0.194885], 
            AbsoluteThickness[1.6], 
            Opacity[0.5]], 
           LineBox[CompressedData["
1:eJxF0X9Uy3sYB/BvKbm6UhKiX4zp+lVaLbr7fp5IUnbIPUXSVKSVm26iVKQJ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            "]]}, 
          Annotation[#, 
           "Charting`Private`Tag$1772791#3"]& ]}}, {}, {}}, {{{{}, {}, 
         TagBox[{
           Directive[
            Opacity[1.], 
            AbsoluteThickness[1.6], 
            GrayLevel[0], 
            Thickness[Tiny], 
            Dashing[{Small, Small}]], 
           LineBox[CompressedData["
1:eJxF03s4lHkUB/CXXOqpXCvZrUFqVllLLqPV+/6OUC5JtmdLKzZ3M62VVYot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            "]]}, 
          Annotation[#, "Charting`Private`Tag$1773278#1"]& ]}}, {}, {}}}}, {
    AxesLabel -> {
       FormBox[
        SubscriptBox["r", "D"], TraditionalForm], 
       FormBox[
        SubscriptBox["P", "R"], TraditionalForm]}, DisplayFunction -> 
     Identity, Ticks -> {Automatic, Automatic}, AxesOrigin -> {0, 0}, 
     FrameTicks -> {{Automatic, Automatic}, {Automatic, Automatic}}, 
     GridLines -> {None, None}, DisplayFunction -> Identity, 
     PlotRangePadding -> {{
        Scaled[0.02], 
        Scaled[0.02]}, {
        Scaled[0.05], 
        Scaled[0.05]}}, PlotRangeClipping -> True, ImagePadding -> All, 
     DisplayFunction -> Identity, AspectRatio -> 
     NCache[GoldenRatio^(-1), 0.6180339887498948], Axes -> {True, True}, 
     AxesLabel -> {None, None}, AxesOrigin -> {0, 0}, DisplayFunction :> 
     Identity, Frame -> {{False, False}, {False, False}}, 
     FrameLabel -> {{None, None}, {None, None}}, 
     FrameTicks -> {{Automatic, Automatic}, {Automatic, Automatic}}, 
     GridLines -> {None, None}, GridLinesStyle -> Directive[
       GrayLevel[0.5, 0.4]], 
     Method -> {
      "DefaultBoundaryStyle" -> Automatic, "DefaultMeshStyle" -> 
       AbsolutePointSize[6], "ScalingFunctions" -> None, 
       "CoordinatesToolOptions" -> {"DisplayFunction" -> ({
           (Part[{{Identity, Identity}, {Identity, Identity}}, 1, 2][#]& )[
            Part[#, 1]], 
           (Part[{{Identity, Identity}, {Identity, Identity}}, 2, 2][#]& )[
            Part[#, 2]]}& ), "CopiedValueFunction" -> ({
           (Part[{{Identity, Identity}, {Identity, Identity}}, 1, 2][#]& )[
            Part[#, 1]], 
           (Part[{{Identity, Identity}, {Identity, Identity}}, 2, 2][#]& )[
            Part[#, 2]]}& )}}, PlotRange -> {All, All}, PlotRangeClipping -> 
     True, PlotRangePadding -> {{Automatic, Automatic}, {
       Automatic, Automatic}}, Ticks -> {Automatic, Automatic}}],FormBox[
    TagBox[
     GridBox[{{
        FormBox[
         TemplateBox[{
          "\"\\!\\(\\*\\nStyleBox[\\\"n\\\",\\nFontSlant->\\\"Italic\\\"]\\) \
= 2\"", "\"\\!\\(\\*\\nStyleBox[\\\"n\\\",\\nFontSlant->\\\"Italic\\\"]\\) = \
6\"", "\"\\!\\(\\*\\nStyleBox[\\\"n\\\",\\nFontSlant->\\\"Italic\\\"]\\) = 10\
\""}, "LineLegend", DisplayFunction -> (StyleBox[
            StyleBox[
             PaneBox[
              TagBox[
               GridBox[{{
                  TagBox[
                   GridBox[{{
                    GraphicsBox[{{
                    Directive[
                    EdgeForm[
                    Directive[
                    Opacity[0.3], 
                    GrayLevel[0]]], 
                    PointSize[0.5], 
                    RGBColor[0.368417, 0.506779, 0.709798], 
                    AbsoluteThickness[1.6], 
                    Opacity[0.5]], {
                    LineBox[{{0, 10}, {20, 10}}]}}, {
                    Directive[
                    EdgeForm[
                    Directive[
                    Opacity[0.3], 
                    GrayLevel[0]]], 
                    PointSize[0.5], 
                    RGBColor[0.368417, 0.506779, 0.709798], 
                    AbsoluteThickness[1.6], 
                    Opacity[0.5]], {}}}, AspectRatio -> Full, 
                    ImageSize -> {20, 10}, PlotRangePadding -> None, 
                    ImagePadding -> Automatic, 
                    BaselinePosition -> (Scaled[0.1] -> Baseline)], #}, {
                    GraphicsBox[{{
                    Directive[
                    EdgeForm[
                    Directive[
                    Opacity[0.3], 
                    GrayLevel[0]]], 
                    PointSize[0.5], 
                    RGBColor[0.880722, 0.611041, 0.142051], 
                    AbsoluteThickness[1.6], 
                    Opacity[0.5]], {
                    LineBox[{{0, 10}, {20, 10}}]}}, {
                    Directive[
                    EdgeForm[
                    Directive[
                    Opacity[0.3], 
                    GrayLevel[0]]], 
                    PointSize[0.5], 
                    RGBColor[0.880722, 0.611041, 0.142051], 
                    AbsoluteThickness[1.6], 
                    Opacity[0.5]], {}}}, AspectRatio -> Full, 
                    ImageSize -> {20, 10}, PlotRangePadding -> None, 
                    ImagePadding -> Automatic, 
                    BaselinePosition -> (Scaled[0.1] -> Baseline)], #2}, {
                    GraphicsBox[{{
                    Directive[
                    EdgeForm[
                    Directive[
                    Opacity[0.3], 
                    GrayLevel[0]]], 
                    PointSize[0.5], 
                    RGBColor[0.560181, 0.691569, 0.194885], 
                    AbsoluteThickness[1.6], 
                    Opacity[0.5]], {
                    LineBox[{{0, 10}, {20, 10}}]}}, {
                    Directive[
                    EdgeForm[
                    Directive[
                    Opacity[0.3], 
                    GrayLevel[0]]], 
                    PointSize[0.5], 
                    RGBColor[0.560181, 0.691569, 0.194885], 
                    AbsoluteThickness[1.6], 
                    Opacity[0.5]], {}}}, AspectRatio -> Full, 
                    ImageSize -> {20, 10}, PlotRangePadding -> None, 
                    ImagePadding -> Automatic, 
                    BaselinePosition -> (Scaled[0.1] -> Baseline)], #3}}, 
                    GridBoxAlignment -> {
                    "Columns" -> {Center, Left}, "Rows" -> {{Baseline}}}, 
                    AutoDelete -> False, 
                    GridBoxDividers -> {
                    "Columns" -> {{False}}, "Rows" -> {{False}}}, 
                    GridBoxItemSize -> {
                    "Columns" -> {{All}}, "Rows" -> {{All}}}, 
                    GridBoxSpacings -> {
                    "Columns" -> {{0.5}}, "Rows" -> {{0.8}}}], "Grid"]}}, 
                GridBoxAlignment -> {
                 "Columns" -> {{Left}}, "Rows" -> {{Top}}}, AutoDelete -> 
                False, GridBoxItemSize -> {
                 "Columns" -> {{Automatic}}, "Rows" -> {{Automatic}}}, 
                GridBoxSpacings -> {"Columns" -> {{1}}, "Rows" -> {{0}}}], 
               "Grid"], Alignment -> Left, AppearanceElements -> None, 
              ImageMargins -> {{5, 5}, {5, 5}}, ImageSizeAction -> 
              "ResizeToFit"], LineIndent -> 0, StripOnInput -> False], {
            FontFamily -> "Arial"}, Background -> Automatic, StripOnInput -> 
            False]& ), InterpretationFunction :> (RowBox[{"LineLegend", "[", 
             RowBox[{
               RowBox[{"{", 
                 RowBox[{
                   RowBox[{"Directive", "[", 
                    RowBox[{
                    InterpretationBox[
                    ButtonBox[
                    TooltipBox[
                    GraphicsBox[{{
                    GrayLevel[0], 
                    RectangleBox[{0, 0}]}, {
                    GrayLevel[0], 
                    RectangleBox[{1, -1}]}, {
                    RGBColor[0.368417, 0.506779, 0.709798], 
                    RectangleBox[{0, -1}, {2, 1}]}}, AspectRatio -> 1, Frame -> 
                    True, FrameStyle -> 
                    RGBColor[
                    0.24561133333333335`, 0.3378526666666667, 
                    0.4731986666666667], FrameTicks -> None, PlotRangePadding -> 
                    None, ImageSize -> 
                    Dynamic[{
                    Automatic, 1.35 CurrentValue["FontCapHeight"]/
                    AbsoluteCurrentValue[Magnification]}]], 
                    "RGBColor[0.368417, 0.506779, 0.709798]"], Appearance -> 
                    None, BaseStyle -> {}, BaselinePosition -> Baseline, 
                    DefaultBaseStyle -> {}, ButtonFunction :> 
                    With[{Typeset`box$ = EvaluationBox[]}, 
                    If[
                    Not[
                    AbsoluteCurrentValue["Deployed"]], 
                    SelectionMove[Typeset`box$, All, Expression]; 
                    FrontEnd`Private`$ColorSelectorInitialAlpha = 1; 
                    FrontEnd`Private`$ColorSelectorInitialColor = 
                    RGBColor[0.368417, 0.506779, 0.709798]; 
                    FrontEnd`Private`$ColorSelectorUseMakeBoxes = True; 
                    MathLink`CallFrontEnd[
                    FrontEnd`AttachCell[Typeset`box$, 
                    FrontEndResource["RGBColorValueSelector"], {
                    0, {Left, Bottom}}, {Left, Top}, 
                    "ClosingActions" -> {
                    "SelectionDeparture", "ParentChanged", 
                    "EvaluatorQuit"}]]]], BaseStyle -> Inherited, Evaluator -> 
                    Automatic, Method -> "Preemptive"], 
                    RGBColor[0.368417, 0.506779, 0.709798], Editable -> False,
                     Selectable -> False], ",", 
                    RowBox[{"AbsoluteThickness", "[", "1.6`", "]"}], ",", 
                    RowBox[{"Opacity", "[", "0.5`", "]"}]}], "]"}], ",", 
                   RowBox[{"Directive", "[", 
                    RowBox[{
                    InterpretationBox[
                    ButtonBox[
                    TooltipBox[
                    GraphicsBox[{{
                    GrayLevel[0], 
                    RectangleBox[{0, 0}]}, {
                    GrayLevel[0], 
                    RectangleBox[{1, -1}]}, {
                    RGBColor[0.880722, 0.611041, 0.142051], 
                    RectangleBox[{0, -1}, {2, 1}]}}, AspectRatio -> 1, Frame -> 
                    True, FrameStyle -> 
                    RGBColor[
                    0.587148, 0.40736066666666665`, 0.09470066666666668], 
                    FrameTicks -> None, PlotRangePadding -> None, ImageSize -> 
                    Dynamic[{
                    Automatic, 1.35 CurrentValue["FontCapHeight"]/
                    AbsoluteCurrentValue[Magnification]}]], 
                    "RGBColor[0.880722, 0.611041, 0.142051]"], Appearance -> 
                    None, BaseStyle -> {}, BaselinePosition -> Baseline, 
                    DefaultBaseStyle -> {}, ButtonFunction :> 
                    With[{Typeset`box$ = EvaluationBox[]}, 
                    If[
                    Not[
                    AbsoluteCurrentValue["Deployed"]], 
                    SelectionMove[Typeset`box$, All, Expression]; 
                    FrontEnd`Private`$ColorSelectorInitialAlpha = 1; 
                    FrontEnd`Private`$ColorSelectorInitialColor = 
                    RGBColor[0.880722, 0.611041, 0.142051]; 
                    FrontEnd`Private`$ColorSelectorUseMakeBoxes = True; 
                    MathLink`CallFrontEnd[
                    FrontEnd`AttachCell[Typeset`box$, 
                    FrontEndResource["RGBColorValueSelector"], {
                    0, {Left, Bottom}}, {Left, Top}, 
                    "ClosingActions" -> {
                    "SelectionDeparture", "ParentChanged", 
                    "EvaluatorQuit"}]]]], BaseStyle -> Inherited, Evaluator -> 
                    Automatic, Method -> "Preemptive"], 
                    RGBColor[0.880722, 0.611041, 0.142051], Editable -> False,
                     Selectable -> False], ",", 
                    RowBox[{"AbsoluteThickness", "[", "1.6`", "]"}], ",", 
                    RowBox[{"Opacity", "[", "0.5`", "]"}]}], "]"}], ",", 
                   RowBox[{"Directive", "[", 
                    RowBox[{
                    InterpretationBox[
                    ButtonBox[
                    TooltipBox[
                    GraphicsBox[{{
                    GrayLevel[0], 
                    RectangleBox[{0, 0}]}, {
                    GrayLevel[0], 
                    RectangleBox[{1, -1}]}, {
                    RGBColor[0.560181, 0.691569, 0.194885], 
                    RectangleBox[{0, -1}, {2, 1}]}}, AspectRatio -> 1, Frame -> 
                    True, FrameStyle -> 
                    RGBColor[
                    0.37345400000000006`, 0.461046, 0.12992333333333334`], 
                    FrameTicks -> None, PlotRangePadding -> None, ImageSize -> 
                    Dynamic[{
                    Automatic, 1.35 CurrentValue["FontCapHeight"]/
                    AbsoluteCurrentValue[Magnification]}]], 
                    "RGBColor[0.560181, 0.691569, 0.194885]"], Appearance -> 
                    None, BaseStyle -> {}, BaselinePosition -> Baseline, 
                    DefaultBaseStyle -> {}, ButtonFunction :> 
                    With[{Typeset`box$ = EvaluationBox[]}, 
                    If[
                    Not[
                    AbsoluteCurrentValue["Deployed"]], 
                    SelectionMove[Typeset`box$, All, Expression]; 
                    FrontEnd`Private`$ColorSelectorInitialAlpha = 1; 
                    FrontEnd`Private`$ColorSelectorInitialColor = 
                    RGBColor[0.560181, 0.691569, 0.194885]; 
                    FrontEnd`Private`$ColorSelectorUseMakeBoxes = True; 
                    MathLink`CallFrontEnd[
                    FrontEnd`AttachCell[Typeset`box$, 
                    FrontEndResource["RGBColorValueSelector"], {
                    0, {Left, Bottom}}, {Left, Top}, 
                    "ClosingActions" -> {
                    "SelectionDeparture", "ParentChanged", 
                    "EvaluatorQuit"}]]]], BaseStyle -> Inherited, Evaluator -> 
                    Automatic, Method -> "Preemptive"], 
                    RGBColor[0.560181, 0.691569, 0.194885], Editable -> False,
                     Selectable -> False], ",", 
                    RowBox[{"AbsoluteThickness", "[", "1.6`", "]"}], ",", 
                    RowBox[{"Opacity", "[", "0.5`", "]"}]}], "]"}]}], "}"}], 
               ",", 
               RowBox[{"{", 
                 RowBox[{#, ",", #2, ",", #3}], "}"}], ",", 
               RowBox[{"LegendMarkers", "\[Rule]", "None"}], ",", 
               RowBox[{"LabelStyle", "\[Rule]", 
                 RowBox[{"{", "}"}]}], ",", 
               RowBox[{"LegendLayout", "\[Rule]", "\"Column\""}]}], "]"}]& ), 
          Editable -> True], TraditionalForm]}, {
        FormBox[
         TemplateBox[{"\"Eq. (A14)\""}, "LineLegend", 
          DisplayFunction -> (StyleBox[
            StyleBox[
             PaneBox[
              TagBox[
               GridBox[{{
                  TagBox[
                   GridBox[{{
                    GraphicsBox[{{
                    Directive[
                    EdgeForm[
                    Directive[
                    Opacity[0.3], 
                    GrayLevel[0]]], 
                    PointSize[0.5], 
                    Opacity[1.], 
                    AbsoluteThickness[1.6], 
                    GrayLevel[0], 
                    Thickness[Tiny], 
                    Dashing[{Small, Small}]], {
                    LineBox[{{0, 10}, {40, 10}}]}}, {
                    Directive[
                    EdgeForm[
                    Directive[
                    Opacity[0.3], 
                    GrayLevel[0]]], 
                    PointSize[0.5], 
                    Opacity[1.], 
                    AbsoluteThickness[1.6], 
                    GrayLevel[0], 
                    Thickness[Tiny], 
                    Dashing[{Small, Small}]], {}}}, AspectRatio -> Full, 
                    ImageSize -> {40, 10}, PlotRangePadding -> None, 
                    ImagePadding -> Automatic, 
                    BaselinePosition -> (Scaled[0.1] -> Baseline)], #}}, 
                    GridBoxAlignment -> {
                    "Columns" -> {Center, Left}, "Rows" -> {{Baseline}}}, 
                    AutoDelete -> False, 
                    GridBoxDividers -> {
                    "Columns" -> {{False}}, "Rows" -> {{False}}}, 
                    GridBoxItemSize -> {
                    "Columns" -> {{All}}, "Rows" -> {{All}}}, 
                    GridBoxSpacings -> {
                    "Columns" -> {{0.5}}, "Rows" -> {{0.8}}}], "Grid"]}}, 
                GridBoxAlignment -> {
                 "Columns" -> {{Left}}, "Rows" -> {{Top}}}, AutoDelete -> 
                False, GridBoxItemSize -> {
                 "Columns" -> {{Automatic}}, "Rows" -> {{Automatic}}}, 
                GridBoxSpacings -> {"Columns" -> {{1}}, "Rows" -> {{0}}}], 
               "Grid"], Alignment -> Left, AppearanceElements -> None, 
              ImageMargins -> {{5, 5}, {5, 5}}, ImageSizeAction -> 
              "ResizeToFit"], LineIndent -> 0, StripOnInput -> False], {
            FontFamily -> "Arial"}, Background -> Automatic, StripOnInput -> 
            False]& ), InterpretationFunction :> (RowBox[{"LineLegend", "[", 
             RowBox[{
               RowBox[{"{", 
                 RowBox[{"Directive", "[", 
                   RowBox[{
                    RowBox[{"Opacity", "[", "1.`", "]"}], ",", 
                    RowBox[{"AbsoluteThickness", "[", "1.6`", "]"}], ",", 
                    InterpretationBox[
                    ButtonBox[
                    TooltipBox[
                    GraphicsBox[{{
                    GrayLevel[0], 
                    RectangleBox[{0, 0}]}, {
                    GrayLevel[0], 
                    RectangleBox[{1, -1}]}, {
                    GrayLevel[0], 
                    RectangleBox[{0, -1}, {2, 1}]}}, AspectRatio -> 1, Frame -> 
                    True, FrameStyle -> GrayLevel[0.], FrameTicks -> None, 
                    PlotRangePadding -> None, ImageSize -> 
                    Dynamic[{
                    Automatic, 1.35 CurrentValue["FontCapHeight"]/
                    AbsoluteCurrentValue[Magnification]}]], "GrayLevel[0]"], 
                    Appearance -> None, BaseStyle -> {}, BaselinePosition -> 
                    Baseline, DefaultBaseStyle -> {}, ButtonFunction :> 
                    With[{Typeset`box$ = EvaluationBox[]}, 
                    If[
                    Not[
                    AbsoluteCurrentValue["Deployed"]], 
                    SelectionMove[Typeset`box$, All, Expression]; 
                    FrontEnd`Private`$ColorSelectorInitialAlpha = 1; 
                    FrontEnd`Private`$ColorSelectorInitialColor = 
                    GrayLevel[0]; 
                    FrontEnd`Private`$ColorSelectorUseMakeBoxes = True; 
                    MathLink`CallFrontEnd[
                    FrontEnd`AttachCell[Typeset`box$, 
                    FrontEndResource["GrayLevelColorValueSelector"], {
                    0, {Left, Bottom}}, {Left, Top}, 
                    "ClosingActions" -> {
                    "SelectionDeparture", "ParentChanged", 
                    "EvaluatorQuit"}]]]], BaseStyle -> Inherited, Evaluator -> 
                    Automatic, Method -> "Preemptive"], 
                    GrayLevel[0], Editable -> False, Selectable -> False], 
                    ",", 
                    RowBox[{"Thickness", "[", "Tiny", "]"}], ",", 
                    RowBox[{"Dashing", "[", 
                    RowBox[{"{", 
                    RowBox[{"Small", ",", "Small"}], "}"}], "]"}]}], "]"}], 
                 "}"}], ",", 
               RowBox[{"{", #, "}"}], ",", 
               RowBox[{"LegendMarkers", "\[Rule]", "None"}], ",", 
               RowBox[{"LabelStyle", "\[Rule]", 
                 RowBox[{"{", "}"}]}], ",", 
               RowBox[{"LegendLayout", "\[Rule]", "\"Column\""}]}], "]"}]& ), 
          Editable -> True], TraditionalForm]}}, 
      GridBoxAlignment -> {"Columns" -> {{Left}}}, AutoDelete -> False, 
      GridBoxItemSize -> {
       "Columns" -> {{Automatic}}, "Rows" -> {{Automatic}}}, 
      GridBoxSpacings -> {"Columns" -> {{0}}}], "Grid"], TraditionalForm]},
  "Legended",
  DisplayFunction->(GridBox[{{
      TagBox[
       ItemBox[
        PaneBox[
         TagBox[#, "SkipImageSizeLevel"], Alignment -> {Center, Baseline}, 
         BaselinePosition -> Baseline], DefaultBaseStyle -> "Labeled"], 
       "SkipImageSizeLevel"], 
      ItemBox[#2, DefaultBaseStyle -> "LabeledLabel"]}}, 
    GridBoxAlignment -> {"Columns" -> {{Center}}, "Rows" -> {{Center}}}, 
    AutoDelete -> False, GridBoxItemSize -> Automatic, 
    BaselinePosition -> {1, 1}]& ),
  Editable->True,
  InterpretationFunction->(RowBox[{"Legended", "[", 
     RowBox[{#, ",", 
       RowBox[{"Placed", "[", 
         RowBox[{#2, ",", "After"}], "]"}]}], "]"}]& )]], "Output",
 CellChangeTimes->{
  3.7143267815385375`*^9, {3.7143268336795197`*^9, 3.7143268764269648`*^9}, 
   3.7536121814977684`*^9, {3.753680939400887*^9, 3.753680946237897*^9}, {
   3.753695634628494*^9, 3.753695680441559*^9}},
 ExpressionUUID -> "af84d893-6851-4ebe-b2b4-48b1f7ccadb2"]
}, Open  ]],

Cell[BoxData[{
 RowBox[{
  RowBox[{"Export", "[", 
   RowBox[{
    RowBox[{
     RowBox[{"NotebookDirectory", "[", "]"}], "<>", "\"\<SupFig3.png\>\""}], 
    ",", "SupFig3"}], "]"}], ";"}], "\[IndentingNewLine]", 
 RowBox[{
  RowBox[{"Export", "[", 
   RowBox[{
    RowBox[{
     RowBox[{"NotebookDirectory", "[", "]"}], "<>", "\"\<SupFig3.pdf\>\""}], 
    ",", "SupFig3"}], "]"}], ";"}]}], "Input",
 CellChangeTimes->{{3.7130971338504405`*^9, 3.7130971794650497`*^9}, {
  3.71309736077442*^9, 3.7130973677258177`*^9}, {3.713099762299779*^9, 
  3.7130997701732297`*^9}, {3.7536122167538304`*^9, 3.7536122275022492`*^9}},
 ExpressionUUID -> "b40e66bb-4c0f-47fa-b0c7-284681896571"],

Cell[BoxData[
 RowBox[{"ClearAll", "[", 
  RowBox[{
  "PeDNSV", ",", "g", ",", "PeDNSVa", ",", "No", ",", "\[Theta]s", ",", 
   "\[Lambda]", ",", "Uc", ",", "rDmax", ",", "U", ",", "rmax", ",", 
   "SupFig3"}], "]"}]], "Input",
 CellChangeTimes->{{3.7536955595843873`*^9, 3.753695627518484*^9}, 
   3.7536956767315536`*^9, 3.753696091096141*^9}]
}, Closed]],

Cell[CellGroupData[{

Cell["Figure 3", "Subsection",
 CellChangeTimes->{{3.7536956901115723`*^9, 3.753695701931589*^9}}],

Cell[BoxData[{
 RowBox[{
  RowBox[{"PeDN", "=", 
   RowBox[{"Function", "[", 
    RowBox[{
     RowBox[{"{", 
      RowBox[{"No", ",", "rmax", ",", "\[Mu]", ",", "\[Theta]", ",", "rd"}], 
      "}"}], ",", 
     RowBox[{"With", "[", 
      RowBox[{
       RowBox[{"{", 
        RowBox[{"yD", "=", 
         FractionBox["rd", "rmax"]}], "}"}], ",", 
       RowBox[{"Exp", "[", 
        RowBox[{
         RowBox[{"-", "2"}], "No", " ", 
         RowBox[{"\[Mu]", "/", 
          RowBox[{"NIntegrate", "[", 
           RowBox[{
            RowBox[{
             SuperscriptBox[
              RowBox[{"Cosh", "[", "\[Tau]", "]"}], "\[Theta]"], 
             RowBox[{"Exp", "[", 
              RowBox[{
               RowBox[{
                RowBox[{"-", "rmax"}], "/", "\[Mu]"}], " ", 
               RowBox[{"(", 
                RowBox[{"\[Tau]", "-", 
                 RowBox[{
                  RowBox[{"(", 
                   RowBox[{"1", "+", "yD"}], ")"}], 
                  RowBox[{"Tanh", "[", "\[Tau]", "]"}]}]}], ")"}]}], "]"}]}], 
            ",", 
            RowBox[{"{", 
             RowBox[{"\[Tau]", ",", "0", ",", "10000"}], "}"}]}], "]"}]}]}], 
        "]"}]}], "]"}]}], "]"}]}], ";"}], "\[IndentingNewLine]", 
 RowBox[{
  RowBox[{"gDN", "=", 
   RowBox[{"Function", "[", 
    RowBox[{
     RowBox[{"{", "yD", "}"}], ",", 
     RowBox[{
      SqrtBox[
       RowBox[{"yD", " ", 
        RowBox[{"(", 
         RowBox[{"1", "+", "yD"}], ")"}]}]], "-", 
      RowBox[{"ArcCosh", "[", 
       SqrtBox[
        RowBox[{"1", "+", "yD"}]], "]"}]}]}], "]"}]}], 
  ";"}], "\[IndentingNewLine]", 
 RowBox[{
  RowBox[{"PeDNa", "=", 
   RowBox[{"Function", "[", 
    RowBox[{
     RowBox[{"{", 
      RowBox[{"No", ",", "rmax", ",", "\[Mu]", ",", "\[Theta]", ",", "rd"}], 
      "}"}], ",", 
     RowBox[{"With", "[", 
      RowBox[{
       RowBox[{"{", 
        RowBox[{"yD", "=", 
         RowBox[{"rd", "/", "rmax"}]}], "}"}], ",", 
       RowBox[{"Exp", "[", 
        RowBox[{
         RowBox[{"-", "2"}], "No", 
         SqrtBox[
          FractionBox[
           RowBox[{"rmax", " ", "\[Mu]"}], "\[Pi]"]], 
         RowBox[{"Exp", "[", 
          RowBox[{
           RowBox[{"-", 
            FractionBox["rmax", "\[Mu]"]}], 
           RowBox[{"gDN", "[", "yD", "]"}]}], "]"}]}], "]"}]}], "]"}]}], 
    "]"}]}], ";"}], "\[IndentingNewLine]", 
 RowBox[{
  RowBox[{"PeDNSV", "=", 
   RowBox[{"Function", "[", 
    RowBox[{
     RowBox[{"{", 
      RowBox[{"No", ",", "rmax", ",", "\[Mu]", ",", "\[Theta]", ",", "rd"}], 
      "}"}], ",", 
     RowBox[{"Module", "[", 
      RowBox[{
       RowBox[{"{", 
        RowBox[{
         RowBox[{"\[Epsilon]", "=", 
          FractionBox[
           RowBox[{"\[Theta]", " ", "\[Mu]"}], "rmax"]}], ",", 
         RowBox[{"yD", "=", 
          RowBox[{"rd", "/", "rmax"}]}]}], "}"}], ",", 
       RowBox[{"With", "[", 
        RowBox[{
         RowBox[{"{", 
          RowBox[{
           RowBox[{"\[Beta]", "=", 
            FractionBox[
             RowBox[{
              RowBox[{"(", 
               RowBox[{"1", "-", "\[Epsilon]"}], ")"}], " ", "\[Theta]"}], 
             RowBox[{"2", " ", "\[Epsilon]"}]]}], ",", 
           RowBox[{"\[Xi]", "=", 
            FractionBox[
             RowBox[{
              RowBox[{"(", 
               RowBox[{"1", "+", "yD"}], ")"}], " ", "\[Theta]"}], 
             RowBox[{"2", " ", "\[Epsilon]"}]]}]}], "}"}], ",", 
         RowBox[{"Exp", "[", 
          RowBox[{
           RowBox[{"-", "No"}], 
           FractionBox[
            RowBox[{"4", " ", 
             SuperscriptBox["\[ExponentialE]", 
              RowBox[{"-", "\[Xi]"}]], " ", "\[Mu]", " ", 
             SuperscriptBox["\[Xi]", "\[Beta]"]}], 
            RowBox[{
             RowBox[{"Gamma", "[", "\[Beta]", "]"}], "-", 
             RowBox[{"Gamma", "[", 
              RowBox[{"\[Beta]", ",", "\[Xi]"}], "]"}]}]]}], "]"}]}], "]"}]}],
       "]"}]}], "]"}]}], ";"}], "\[IndentingNewLine]", 
 RowBox[{
  RowBox[{"gDNSV", "=", 
   RowBox[{"Function", "[", 
    RowBox[{
     RowBox[{"{", "yD", "}"}], ",", 
     FractionBox[
      RowBox[{"yD", "-", 
       RowBox[{"Log", "[", 
        RowBox[{"1", "+", "yD"}], "]"}]}], "2"]}], "]"}]}], 
  ";"}], "\[IndentingNewLine]", 
 RowBox[{
  RowBox[{"PeDNSVa", "=", 
   RowBox[{"Function", "[", 
    RowBox[{
     RowBox[{"{", 
      RowBox[{"No", ",", "rmax", ",", "\[Mu]", ",", "\[Theta]", ",", "rd"}], 
      "}"}], ",", 
     RowBox[{"With", "[", 
      RowBox[{
       RowBox[{"{", 
        RowBox[{"yD", "=", 
         RowBox[{"rd", "/", "rmax"}]}], "}"}], ",", 
       RowBox[{"Exp", "[", 
        RowBox[{
         RowBox[{"-", "2"}], "No", 
         SqrtBox[
          FractionBox[
           RowBox[{"rmax", " ", "\[Mu]"}], "\[Pi]"]], 
         RowBox[{"Exp", "[", 
          RowBox[{
           RowBox[{"-", 
            FractionBox["rmax", "\[Mu]"]}], 
           RowBox[{"gDNSV", "[", "yD", "]"}]}], "]"}]}], "]"}]}], "]"}]}], 
    "]"}]}], ";"}]}], "Input",
 CellChangeTimes->{{3.753696144308217*^9, 3.7536961581392365`*^9}, 
   3.7536962564193745`*^9, {3.7558730647007265`*^9, 3.7558730821897273`*^9}}],

Cell[CellGroupData[{

Cell[BoxData[{
 RowBox[{
  RowBox[{"pesimDN1", "=", 
   RowBox[{
    RowBox[{
     RowBox[{"{", 
      RowBox[{
       RowBox[{
        RowBox[{"#", "[", 
         RowBox[{"[", "1", "]"}], "]"}], "//", "Log10"}], ",", 
       RowBox[{"#", "[", 
        RowBox[{"[", "2", "]"}], "]"}]}], "}"}], "&"}], "/@", 
    RowBox[{"{", 
     RowBox[{
      RowBox[{"{", 
       RowBox[{"0.6`", ",", 
        FractionBox["29", "100"]}], "}"}], ",", 
      RowBox[{"{", 
       RowBox[{"0.55`", ",", 
        FractionBox["51", "100"]}], "}"}], ",", 
      RowBox[{"{", 
       RowBox[{"0.522`", ",", 
        FractionBox["16", "25"]}], "}"}], ",", 
      RowBox[{"{", 
       RowBox[{"0.498`", ",", 
        FractionBox["41", "50"]}], "}"}], ",", 
      RowBox[{"{", 
       RowBox[{"0.47`", ",", 
        FractionBox["99", "100"]}], "}"}]}], "}"}]}]}], 
  ";"}], "\[IndentingNewLine]", 
 RowBox[{"pesimDNSV1", "=", 
  RowBox[{
   RowBox[{
    RowBox[{"{", 
     RowBox[{
      RowBox[{
       RowBox[{"#", "[", 
        RowBox[{"[", 
         RowBox[{"1", ",", "1"}], "]"}], "]"}], "//", "Log10"}], ",", 
      RowBox[{"Mean", "[", 
       RowBox[{"#", "[", 
        RowBox[{"[", 
         RowBox[{"All", ",", "2"}], "]"}], "]"}], "]"}]}], "}"}], "&"}], "/@", 
   RowBox[{"{", 
    RowBox[{
     RowBox[{"{", 
      RowBox[{
       RowBox[{"{", 
        RowBox[{"1.296`", ",", 
         FractionBox["1", "50"]}], "}"}], ",", 
       RowBox[{"{", 
        RowBox[{"1.296`", ",", 
         FractionBox["2", "25"]}], "}"}], ",", 
       RowBox[{"{", 
        RowBox[{"1.296`", ",", 
         FractionBox["1", "50"]}], "}"}], ",", 
       RowBox[{"{", 
        RowBox[{"1.296`", ",", 
         FractionBox["2", "25"]}], "}"}], ",", 
       RowBox[{"{", 
        RowBox[{"1.296`", ",", 
         FractionBox["1", "25"]}], "}"}], ",", 
       RowBox[{"{", 
        RowBox[{"1.296`", ",", 
         FractionBox["1", "50"]}], "}"}], ",", 
       RowBox[{"{", 
        RowBox[{"1.296`", ",", 
         FractionBox["3", "100"]}], "}"}], ",", 
       RowBox[{"{", 
        RowBox[{"1.296`", ",", 
         FractionBox["1", "20"]}], "}"}], ",", 
       RowBox[{"{", 
        RowBox[{"1.296`", ",", 
         FractionBox["1", "100"]}], "}"}], ",", 
       RowBox[{"{", 
        RowBox[{"1.296`", ",", 
         FractionBox["7", "100"]}], "}"}]}], "}"}], ",", 
     RowBox[{"{", 
      RowBox[{
       RowBox[{"{", 
        RowBox[{"1.1`", ",", 
         FractionBox["47", "100"]}], "}"}], ",", 
       RowBox[{"{", 
        RowBox[{"1.1`", ",", 
         FractionBox["8", "25"]}], "}"}], ",", 
       RowBox[{"{", 
        RowBox[{"1.1`", ",", 
         FractionBox["23", "100"]}], "}"}], ",", 
       RowBox[{"{", 
        RowBox[{"1.1`", ",", 
         FractionBox["19", "100"]}], "}"}], ",", 
       RowBox[{"{", 
        RowBox[{"1.1`", ",", 
         FractionBox["7", "25"]}], "}"}], ",", 
       RowBox[{"{", 
        RowBox[{"1.1`", ",", 
         FractionBox["17", "100"]}], "}"}], ",", 
       RowBox[{"{", 
        RowBox[{"1.1`", ",", 
         FractionBox["31", "100"]}], "}"}], ",", 
       RowBox[{"{", 
        RowBox[{"1.1`", ",", 
         FractionBox["1", "4"]}], "}"}], ",", 
       RowBox[{"{", 
        RowBox[{"1.1`", ",", 
         FractionBox["29", "100"]}], "}"}], ",", 
       RowBox[{"{", 
        RowBox[{"1.1`", ",", 
         FractionBox["39", "100"]}], "}"}]}], "}"}], ",", 
     RowBox[{"{", 
      RowBox[{
       RowBox[{"{", 
        RowBox[{"1", ",", 
         FractionBox["69", "100"]}], "}"}], ",", 
       RowBox[{"{", 
        RowBox[{"1", ",", 
         FractionBox["13", "20"]}], "}"}], ",", 
       RowBox[{"{", 
        RowBox[{"1", ",", 
         FractionBox["29", "50"]}], "}"}], ",", 
       RowBox[{"{", 
        RowBox[{"1", ",", 
         FractionBox["16", "25"]}], "}"}], ",", 
       RowBox[{"{", 
        RowBox[{"1", ",", 
         FractionBox["13", "25"]}], "}"}], ",", 
       RowBox[{"{", 
        RowBox[{"1", ",", 
         FractionBox["63", "100"]}], "}"}], ",", 
       RowBox[{"{", 
        RowBox[{"1", ",", 
         FractionBox["3", "5"]}], "}"}], ",", 
       RowBox[{"{", 
        RowBox[{"1", ",", 
         FractionBox["13", "20"]}], "}"}], ",", 
       RowBox[{"{", 
        RowBox[{"1", ",", 
         FractionBox["59", "100"]}], "}"}], ",", 
       RowBox[{"{", 
        RowBox[{"1", ",", 
         FractionBox["47", "100"]}], "}"}]}], "}"}], ",", 
     RowBox[{"{", 
      RowBox[{
       RowBox[{"{", 
        RowBox[{"0.95`", ",", 
         FractionBox["43", "50"]}], "}"}], ",", 
       RowBox[{"{", 
        RowBox[{"0.95`", ",", 
         FractionBox["4", "5"]}], "}"}], ",", 
       RowBox[{"{", 
        RowBox[{"0.95`", ",", 
         FractionBox["83", "100"]}], "}"}], ",", 
       RowBox[{"{", 
        RowBox[{"0.95`", ",", 
         FractionBox["67", "100"]}], "}"}], ",", 
       RowBox[{"{", 
        RowBox[{"0.95`", ",", 
         FractionBox["18", "25"]}], "}"}], ",", 
       RowBox[{"{", 
        RowBox[{"0.95`", ",", 
         FractionBox["19", "25"]}], "}"}], ",", 
       RowBox[{"{", 
        RowBox[{"0.95`", ",", 
         FractionBox["83", "100"]}], "}"}], ",", 
       RowBox[{"{", 
        RowBox[{"0.95`", ",", 
         FractionBox["43", "50"]}], "}"}], ",", 
       RowBox[{"{", 
        RowBox[{"0.95`", ",", 
         FractionBox["69", "100"]}], "}"}], ",", 
       RowBox[{"{", 
        RowBox[{"0.95`", ",", 
         FractionBox["73", "100"]}], "}"}]}], "}"}], ",", 
     RowBox[{"{", 
      RowBox[{
       RowBox[{"{", 
        RowBox[{"0.85`", ",", 
         FractionBox["97", "100"]}], "}"}], ",", 
       RowBox[{"{", 
        RowBox[{"0.85`", ",", "1"}], "}"}], ",", 
       RowBox[{"{", 
        RowBox[{"0.85`", ",", 
         FractionBox["49", "50"]}], "}"}], ",", 
       RowBox[{"{", 
        RowBox[{"0.85`", ",", 
         FractionBox["49", "50"]}], "}"}], ",", 
       RowBox[{"{", 
        RowBox[{"0.85`", ",", 
         FractionBox["97", "100"]}], "}"}], ",", 
       RowBox[{"{", 
        RowBox[{"0.85`", ",", 
         FractionBox["97", "100"]}], "}"}], ",", 
       RowBox[{"{", 
        RowBox[{"0.85`", ",", 
         FractionBox["49", "50"]}], "}"}], ",", 
       RowBox[{"{", 
        RowBox[{"0.85`", ",", "1"}], "}"}], ",", 
       RowBox[{"{", 
        RowBox[{"0.85`", ",", "1"}], "}"}], ",", 
       RowBox[{"{", 
        RowBox[{"0.85`", ",", 
         FractionBox["99", "100"]}], "}"}]}], "}"}]}], "}"}]}]}]}], "Input",
 CellChangeTimes->{{3.7445757555374966`*^9, 3.744575761837857*^9}, 
   3.744575824228425*^9, 3.744575868127936*^9, 3.744600685018381*^9, 
   3.753681070789231*^9, {3.753695948284939*^9, 3.7536959486449394`*^9}, {
   3.755871488806591*^9, 3.755871551838196*^9}, {3.755871688360005*^9, 
   3.7558716966844807`*^9}, {3.7558718299301023`*^9, 3.755871830680145*^9}, 
   3.7558720455514345`*^9, 3.7558746826242666`*^9, 3.7559532742614512`*^9, 
   3.7560384855404935`*^9, {3.75605234715893*^9, 3.756052406917348*^9}, {
   3.756052533392582*^9, 3.756052537946842*^9}, 3.7560955087998734`*^9, 
   3.7561798231410913`*^9, 3.7634543914280696`*^9}],

Cell[BoxData[
 RowBox[{"{", 
  RowBox[{
   RowBox[{"{", 
    RowBox[{"0.11260500153457455`", ",", 
     FractionBox["21", "500"]}], "}"}], ",", 
   RowBox[{"{", 
    RowBox[{"0.04139268515822508`", ",", 
     FractionBox["29", "100"]}], "}"}], ",", 
   RowBox[{"{", 
    RowBox[{"0", ",", 
     FractionBox["301", "500"]}], "}"}], ",", 
   RowBox[{"{", 
    RowBox[{
     RowBox[{"-", "0.022276394711152253`"}], ",", 
     FractionBox["31", "40"]}], "}"}], ",", 
   RowBox[{"{", 
    RowBox[{
     RowBox[{"-", "0.07058107428570728`"}], ",", 
     FractionBox["123", "125"]}], "}"}]}], "}"}]], "Output",
 CellChangeTimes->{3.756052541744059*^9, 3.7560526591567745`*^9, 
  3.756095516346305*^9, 3.7562121468689027`*^9, 3.756212288018976*^9, 
  3.756217575770418*^9}]
}, Open  ]],

Cell[BoxData[{
 RowBox[{
  RowBox[{"No", "=", 
   SuperscriptBox["10", "5"]}], ";", 
  RowBox[{"n", "=", "4"}], ";", 
  RowBox[{"rmax", "=", "0.5"}], ";"}], "\[IndentingNewLine]", 
 RowBox[{
  RowBox[{"Es", "=", "0.01"}], ";", 
  RowBox[{"Uc", "=", 
   FractionBox[
    RowBox[{"n", " ", "Es"}], "2"]}], ";", 
  RowBox[{"\[Lambda]", "=", " ", 
   RowBox[{"2", " ", 
    RowBox[{"Es", "/", "n"}]}]}], ";"}], "\[IndentingNewLine]", 
 RowBox[{
  RowBox[{"U", "=", 
   RowBox[{"10", " ", "Uc"}]}], ";", " ", 
  RowBox[{"rd", "=."}], ";", 
  RowBox[{"rdmin", "=", "0.1"}], ";", 
  RowBox[{"rdmax", "=", "10"}], ";"}], "\[IndentingNewLine]", 
 RowBox[{
  RowBox[{"ga", "=", 
   RowBox[{"Show", "[", 
    RowBox[{"Plot", "[", 
     RowBox[{
      RowBox[{"{", 
       RowBox[{
        RowBox[{"1", "-", 
         RowBox[{"PeDN", "[", 
          RowBox[{"No", ",", "rmax", ",", 
           SqrtBox[
            RowBox[{"U", " ", "\[Lambda]"}]], ",", 
           RowBox[{"n", "/", "2"}], ",", 
           RowBox[{"10", "^", "log10rd"}]}], "]"}]}], ",", 
        RowBox[{"1", "-", 
         RowBox[{"PeDNa", "[", 
          RowBox[{"No", ",", "rmax", ",", 
           SqrtBox[
            RowBox[{"U", " ", "\[Lambda]"}]], ",", 
           RowBox[{"n", "/", "2"}], ",", 
           RowBox[{"10", "^", "log10rd"}]}], "]"}]}], ",", 
        RowBox[{"1", "-", 
         RowBox[{"PeDNSV", "[", 
          RowBox[{"No", ",", "rmax", ",", 
           SqrtBox[
            RowBox[{"U", " ", "\[Lambda]"}]], ",", 
           RowBox[{"n", "/", "2"}], ",", 
           RowBox[{"10", "^", "log10rd"}]}], "]"}]}], ",", 
        RowBox[{"1", "-", 
         RowBox[{"PeDNSVa", "[", 
          RowBox[{"No", ",", "rmax", ",", 
           SqrtBox[
            RowBox[{"U", " ", "\[Lambda]"}]], ",", 
           RowBox[{"n", "/", "2"}], ",", 
           RowBox[{"10", "^", "log10rd"}]}], "]"}]}]}], "}"}], ",", 
      RowBox[{"{", 
       RowBox[{"log10rd", ",", 
        RowBox[{"rdmin", "//", "Log10"}], ",", 
        RowBox[{"rdmax", "//", "Log10"}]}], "}"}], ",", 
      RowBox[{"PlotRange", "\[Rule]", 
       RowBox[{"{", 
        RowBox[{
         RowBox[{"{", 
          RowBox[{
           RowBox[{"rdmin", "//", "Log10"}], ",", 
           RowBox[{"rdmax", "//", "Log10"}]}], "}"}], ",", 
         RowBox[{"{", 
          RowBox[{"0", ",", "1"}], "}"}]}], "}"}]}], ",", 
      RowBox[{"Filling", "\[Rule]", 
       RowBox[{"{", 
        RowBox[{"1", "\[Rule]", 
         RowBox[{"{", "3", "}"}]}], "}"}]}], ",", 
      RowBox[{"FillingStyle", "\[Rule]", 
       RowBox[{"Directive", "[", 
        RowBox[{
         RowBox[{"Opacity", "[", "0.1", "]"}], ",", "color8"}], "]"}]}], ",", 
      RowBox[{"PlotStyle", "\[Rule]", 
       RowBox[{"{", 
        RowBox[{
         RowBox[{"{", 
          RowBox[{"color5", ",", 
           RowBox[{"AbsoluteThickness", "[", "2", "]"}]}], "}"}], ",", 
         RowBox[{"{", 
          RowBox[{"Black", ",", 
           RowBox[{"AbsoluteThickness", "[", "2", "]"}], ",", 
           RowBox[{"AbsoluteDashing", "[", "7", "]"}]}], "}"}], ",", 
         RowBox[{"{", 
          RowBox[{"color8", ",", 
           RowBox[{"AbsoluteThickness", "[", "2", "]"}]}], "}"}], ",", 
         RowBox[{"{", 
          RowBox[{
           RowBox[{"Darker", "[", "Red", "]"}], ",", 
           RowBox[{"AbsoluteThickness", "[", "2", "]"}], ",", 
           RowBox[{"AbsoluteDashing", "[", "7", "]"}]}], "}"}]}], "}"}]}]}], 
     "]"}], "]"}]}], ";"}]}], "Input",
 CellChangeTimes->{{3.704011957275033*^9, 3.704012041943218*^9}, {
   3.704012092695797*^9, 3.704012114799313*^9}, {3.7040121556628437`*^9, 
   3.704012158526083*^9}, {3.70401897543069*^9, 3.7040190641811123`*^9}, {
   3.704019098257996*^9, 3.704019118158312*^9}, {3.7040191483694277`*^9, 
   3.7040191489088297`*^9}, {3.704019201345323*^9, 3.704019217444557*^9}, {
   3.704019248512725*^9, 3.7040192629753*^9}, {3.7040197361589603`*^9, 
   3.7040197364917316`*^9}, {3.704019778656267*^9, 3.7040198748749332`*^9}, {
   3.7054000005954742`*^9, 3.705400039890408*^9}, {3.705400072627378*^9, 
   3.7054001140499897`*^9}, {3.705400457891419*^9, 3.705400491423642*^9}, {
   3.7054018947258263`*^9, 3.70540198555608*^9}, {3.705402091814177*^9, 
   3.705402091939089*^9}, {3.7054024061602993`*^9, 3.705402406576243*^9}, {
   3.7054025521431637`*^9, 3.7054025541113577`*^9}, {3.705403820917574*^9, 
   3.705403872244597*^9}, {3.705403914005562*^9, 3.705403917028871*^9}, {
   3.712059322021052*^9, 3.712059330884884*^9}, {3.7120593775408916`*^9, 
   3.71205937790797*^9}, {3.7190519730880136`*^9, 3.7190520542247567`*^9}, {
   3.729928461484334*^9, 3.729928469549548*^9}, {3.7299285061940126`*^9, 
   3.729928546722884*^9}, {3.7299285789525404`*^9, 3.7299285831489477`*^9}, {
   3.7378698224824286`*^9, 3.737869822763229*^9}, {3.7378698784241266`*^9, 
   3.7378698827453337`*^9}, {3.737869917408595*^9, 3.7378699224006033`*^9}, {
   3.7378699536048784`*^9, 3.7378699757101173`*^9}, {3.7378703811704297`*^9, 
   3.73787038709844*^9}, {3.737870431886119*^9, 3.7378704485625477`*^9}, 
   3.737870546926381*^9, {3.7378705924316607`*^9, 3.7378706076728873`*^9}, {
   3.7378780641399927`*^9, 3.7378780645923934`*^9}, {3.737878134948517*^9, 
   3.7378781359625187`*^9}, {3.737878422520675*^9, 3.7378784300710883`*^9}, {
   3.7378784927207985`*^9, 3.7378785213468485`*^9}, {3.7378786138238115`*^9, 
   3.7378786160078154`*^9}, {3.7378786776123233`*^9, 3.737878733210821*^9}, {
   3.737879213192464*^9, 3.7378792226928806`*^9}, {3.7378792574497414`*^9, 
   3.7378792936106052`*^9}, {3.7378793401922874`*^9, 
   3.7378793870859694`*^9}, {3.7378794212032294`*^9, 3.737879498813366*^9}, 
   3.737879529171019*^9, {3.7378804125217705`*^9, 3.737880429900201*^9}, 
   3.737880653542194*^9, 3.7378847280873556`*^9, 3.737886530608627*^9, {
   3.737888228172448*^9, 3.737888247002475*^9}, {3.737888374302653*^9, 
   3.7378883832126656`*^9}, {3.737891035955519*^9, 3.737891055695547*^9}, 
   3.737973566170228*^9, {3.7379736024558916`*^9, 3.7379736025806923`*^9}, {
   3.7413474063887367`*^9, 3.741347437089846*^9}, {3.741347593630928*^9, 
   3.7413476404310102`*^9}, {3.741418215126886*^9, 3.7414182156260867`*^9}, {
   3.741418255702557*^9, 3.7414182609597664`*^9}, {3.7415995938168793`*^9, 
   3.7415995941756797`*^9}, {3.741599925317461*^9, 3.7415999641771297`*^9}, {
   3.7415999955799847`*^9, 3.74159999830999*^9}, {3.74160018621332*^9, 
   3.7416003165983486`*^9}, {3.7416003832884655`*^9, 
   3.7416004600874004`*^9}, {3.74160049982067*^9, 3.7416005134550943`*^9}, 
   3.741600959725078*^9, {3.7416010396752186`*^9, 3.741601065930065*^9}, {
   3.741601178827463*^9, 3.7416011951606913`*^9}, {3.7416012974656715`*^9, 
   3.741601387119029*^9}, {3.741601734001238*^9, 3.7416017405064497`*^9}, 
   3.7416019116699505`*^9, 3.74160258898134*^9, {3.7416028078965244`*^9, 
   3.741602808239725*^9}, 3.744550155441864*^9, {3.7445502315219707`*^9, 
   3.7445503363921175`*^9}, {3.7445503890821915`*^9, 
   3.7445504035522118`*^9}, {3.7445757699783225`*^9, 
   3.7445757763916893`*^9}, {3.744575932289606*^9, 3.744575933076651*^9}, {
   3.753681081679246*^9, 3.753681082199247*^9}, 3.7536959798049836`*^9, {
   3.755871917595116*^9, 3.755871917730124*^9}, {3.75605228282325*^9, 
   3.756052336010292*^9}, {3.7560524503918343`*^9, 3.7560524655026984`*^9}, {
   3.7560526087048893`*^9, 3.756052608938903*^9}, {3.7560526524123893`*^9, 
   3.7560526540414824`*^9}},
 ExpressionUUID -> "69eedafe-c0fa-471f-a1d5-97016506ce93"],

Cell[BoxData[{
 RowBox[{
  RowBox[{"pesimDN2", "=", 
   RowBox[{
    RowBox[{
     RowBox[{"{", 
      RowBox[{
       RowBox[{
        RowBox[{"#", "[", 
         RowBox[{"[", "1", "]"}], "]"}], "//", "Log10"}], ",", 
       RowBox[{"#", "[", 
        RowBox[{"[", "2", "]"}], "]"}]}], "}"}], "&"}], "/@", 
    RowBox[{"{", 
     RowBox[{
      RowBox[{"{", 
       RowBox[{"3", ",", 
        FractionBox["3", "50"]}], "}"}], ",", 
      RowBox[{"{", 
       RowBox[{"4.5`", ",", 
        FractionBox["33", "100"]}], "}"}], ",", 
      RowBox[{"{", 
       RowBox[{"6", ",", 
        FractionBox["16", "25"]}], "}"}], ",", 
      RowBox[{"{", 
       RowBox[{"9.5`", ",", 
        FractionBox["91", "100"]}], "}"}]}], "}"}]}]}], 
  ";"}], "\[IndentingNewLine]", 
 RowBox[{
  RowBox[{"pesimDNSV2", "=", 
   RowBox[{
    RowBox[{
     RowBox[{"{", 
      RowBox[{
       RowBox[{
        RowBox[{"#", "[", 
         RowBox[{"[", 
          RowBox[{"1", ",", "1"}], "]"}], "]"}], "//", "Log10"}], ",", 
       RowBox[{"Mean", "[", 
        RowBox[{"#", "[", 
         RowBox[{"[", 
          RowBox[{"All", ",", "2"}], "]"}], "]"}], "]"}]}], "}"}], "&"}], "/@", 
    RowBox[{"{", 
     RowBox[{
      RowBox[{"{", 
       RowBox[{
        RowBox[{"{", 
         RowBox[{"0.5`", ",", 
          FractionBox["7", "100"]}], "}"}], ",", 
        RowBox[{"{", 
         RowBox[{"0.5`", ",", 
          FractionBox["1", "100"]}], "}"}], ",", 
        RowBox[{"{", 
         RowBox[{"0.5`", ",", 
          FractionBox["1", "25"]}], "}"}], ",", 
        RowBox[{"{", 
         RowBox[{"0.5`", ",", 
          FractionBox["3", "50"]}], "}"}], ",", 
        RowBox[{"{", 
         RowBox[{"0.5`", ",", 
          FractionBox["7", "100"]}], "}"}], ",", 
        RowBox[{"{", 
         RowBox[{"0.5`", ",", 
          FractionBox["3", "50"]}], "}"}], ",", 
        RowBox[{"{", 
         RowBox[{"0.5`", ",", 
          FractionBox["1", "25"]}], "}"}], ",", 
        RowBox[{"{", 
         RowBox[{"0.5`", ",", 
          FractionBox["3", "100"]}], "}"}], ",", 
        RowBox[{"{", 
         RowBox[{"0.5`", ",", 
          FractionBox["1", "25"]}], "}"}], ",", 
        RowBox[{"{", 
         RowBox[{"0.5`", ",", 
          FractionBox["11", "50"]}], "}"}]}], "}"}], ",", 
      RowBox[{"{", 
       RowBox[{
        RowBox[{"{", 
         RowBox[{"0.75`", ",", 
          FractionBox["29", "100"]}], "}"}], ",", 
        RowBox[{"{", 
         RowBox[{"0.75`", ",", 
          FractionBox["13", "100"]}], "}"}], ",", 
        RowBox[{"{", 
         RowBox[{"0.75`", ",", 
          FractionBox["11", "50"]}], "}"}], ",", 
        RowBox[{"{", 
         RowBox[{"0.75`", ",", 
          FractionBox["13", "50"]}], "}"}], ",", 
        RowBox[{"{", 
         RowBox[{"0.75`", ",", 
          FractionBox["29", "100"]}], "}"}], ",", 
        RowBox[{"{", 
         RowBox[{"0.75`", ",", 
          FractionBox["7", "25"]}], "}"}], ",", 
        RowBox[{"{", 
         RowBox[{"0.75`", ",", 
          FractionBox["13", "50"]}], "}"}], ",", 
        RowBox[{"{", 
         RowBox[{"0.75`", ",", 
          FractionBox["11", "50"]}], "}"}], ",", 
        RowBox[{"{", 
         RowBox[{"0.75`", ",", 
          FractionBox["13", "50"]}], "}"}], ",", 
        RowBox[{"{", 
         RowBox[{"0.75`", ",", 
          FractionBox["7", "20"]}], "}"}]}], "}"}], ",", 
      RowBox[{"{", 
       RowBox[{
        RowBox[{"{", 
         RowBox[{"1.1`", ",", 
          FractionBox["3", "5"]}], "}"}], ",", 
        RowBox[{"{", 
         RowBox[{"1.1`", ",", 
          FractionBox["13", "20"]}], "}"}], ",", 
        RowBox[{"{", 
         RowBox[{"1.1`", ",", 
          FractionBox["11", "20"]}], "}"}], ",", 
        RowBox[{"{", 
         RowBox[{"1.1`", ",", 
          FractionBox["57", "100"]}], "}"}], ",", 
        RowBox[{"{", 
         RowBox[{"1.1`", ",", 
          FractionBox["29", "50"]}], "}"}], ",", 
        RowBox[{"{", 
         RowBox[{"1.1`", ",", 
          FractionBox["63", "100"]}], "}"}], ",", 
        RowBox[{"{", 
         RowBox[{"1.1`", ",", 
          FractionBox["67", "100"]}], "}"}], ",", 
        RowBox[{"{", 
         RowBox[{"1.1`", ",", 
          FractionBox["63", "100"]}], "}"}], ",", 
        RowBox[{"{", 
         RowBox[{"1.1`", ",", 
          FractionBox["31", "50"]}], "}"}], ",", 
        RowBox[{"{", 
         RowBox[{"1.1`", ",", 
          FractionBox["29", "50"]}], "}"}]}], "}"}], ",", 
      RowBox[{"{", 
       RowBox[{
        RowBox[{"{", 
         RowBox[{"3", ",", "1"}], "}"}], ",", 
        RowBox[{"{", 
         RowBox[{"3", ",", "1"}], "}"}], ",", 
        RowBox[{"{", 
         RowBox[{"3", ",", "1"}], "}"}], ",", 
        RowBox[{"{", 
         RowBox[{"3", ",", "1"}], "}"}], ",", 
        RowBox[{"{", 
         RowBox[{"3", ",", "1"}], "}"}], ",", 
        RowBox[{"{", 
         RowBox[{"3", ",", "1"}], "}"}], ",", 
        RowBox[{"{", 
         RowBox[{"3", ",", "1"}], "}"}], ",", 
        RowBox[{"{", 
         RowBox[{"3", ",", "1"}], "}"}], ",", 
        RowBox[{"{", 
         RowBox[{"3", ",", "1"}], "}"}], ",", 
        RowBox[{"{", 
         RowBox[{"3", ",", "1"}], "}"}]}], "}"}], ",", 
      RowBox[{"{", 
       RowBox[{
        RowBox[{"{", 
         RowBox[{"6", ",", "1"}], "}"}], ",", 
        RowBox[{"{", 
         RowBox[{"6", ",", "1"}], "}"}], ",", 
        RowBox[{"{", 
         RowBox[{"6", ",", "1"}], "}"}], ",", 
        RowBox[{"{", 
         RowBox[{"6", ",", "1"}], "}"}], ",", 
        RowBox[{"{", 
         RowBox[{"6", ",", "1"}], "}"}], ",", 
        RowBox[{"{", 
         RowBox[{"6", ",", "1"}], "}"}], ",", 
        RowBox[{"{", 
         RowBox[{"6", ",", "1"}], "}"}], ",", 
        RowBox[{"{", 
         RowBox[{"6", ",", "1"}], "}"}], ",", 
        RowBox[{"{", 
         RowBox[{"6", ",", "1"}], "}"}], ",", 
        RowBox[{"{", 
         RowBox[{"6", ",", "1"}], "}"}]}], "}"}], ",", 
      RowBox[{"{", 
       RowBox[{
        RowBox[{"{", 
         RowBox[{"11.25`", ",", "1"}], "}"}], ",", 
        RowBox[{"{", 
         RowBox[{"11.25`", ",", "1"}], "}"}], ",", 
        RowBox[{"{", 
         RowBox[{"11.25`", ",", "1"}], "}"}], ",", 
        RowBox[{"{", 
         RowBox[{"11.25`", ",", "1"}], "}"}], ",", 
        RowBox[{"{", 
         RowBox[{"11.25`", ",", "1"}], "}"}], ",", 
        RowBox[{"{", 
         RowBox[{"11.25`", ",", "1"}], "}"}], ",", 
        RowBox[{"{", 
         RowBox[{"11.25`", ",", "1"}], "}"}], ",", 
        RowBox[{"{", 
         RowBox[{"11.25`", ",", "1"}], "}"}], ",", 
        RowBox[{"{", 
         RowBox[{"11.25`", ",", "1"}], "}"}], ",", 
        RowBox[{"{", 
         RowBox[{"11.25`", ",", "1"}], "}"}]}], "}"}]}], "}"}]}]}], 
  ";"}]}], "Input",
 CellChangeTimes->{{3.7536881640431485`*^9, 3.753688176867371*^9}, {
   3.7536889478475285`*^9, 3.753688978549382*^9}, {3.75369595633495*^9, 
   3.753695956684951*^9}, {3.7558714421549225`*^9, 3.755871471375594*^9}, {
   3.755871795464131*^9, 3.755871799706373*^9}, {3.7558729621948643`*^9, 
   3.75587299184956*^9}, {3.7559536496529226`*^9, 3.755953660608549*^9}, 
   3.755953706629181*^9, 3.756179752420046*^9, 3.756212141666605*^9, 
   3.7562122831386967`*^9}],

Cell[CellGroupData[{

Cell[BoxData[{
 RowBox[{
  RowBox[{"U", "=."}], ";", 
  RowBox[{"rd", "=", 
   RowBox[{"180", "Es"}]}], ";", 
  RowBox[{"Umin", "=", 
   RowBox[{"5", "Uc"}]}], ";", 
  RowBox[{"Umax", "=", 
   FractionBox[
    RowBox[{"2", " ", 
     SuperscriptBox["rmax", "2"]}], 
    RowBox[{"Es", " ", "n"}]]}], ";"}], "\[IndentingNewLine]", 
 RowBox[{
  RowBox[{"gb", "=", 
   RowBox[{"Plot", "[", 
    RowBox[{
     RowBox[{"{", 
      RowBox[{
       RowBox[{"1", "-", 
        RowBox[{"PeDN", "[", 
         RowBox[{"No", ",", "rmax", ",", 
          SqrtBox[
           RowBox[{
            RowBox[{"10", "^", "log10U"}], " ", "\[Lambda]"}]], ",", 
          RowBox[{"n", "/", "2"}], ",", "rd"}], "]"}]}], ",", 
       RowBox[{"1", "-", 
        RowBox[{"PeDNa", "[", 
         RowBox[{"No", ",", "rmax", ",", 
          SqrtBox[
           RowBox[{
            RowBox[{"10", "^", "log10U"}], " ", "\[Lambda]"}]], ",", 
          RowBox[{"n", "/", "2"}], ",", "rd"}], "]"}]}], ",", 
       RowBox[{"1", "-", 
        RowBox[{"PeDNSV", "[", 
         RowBox[{"No", ",", "rmax", ",", 
          SqrtBox[
           RowBox[{
            RowBox[{"10", "^", "log10U"}], " ", "\[Lambda]"}]], ",", 
          RowBox[{"n", "/", "2"}], ",", "rd"}], "]"}]}], ",", 
       RowBox[{"1", "-", 
        RowBox[{"PeDNSVa", "[", 
         RowBox[{"No", ",", "rmax", ",", 
          SqrtBox[
           RowBox[{
            RowBox[{"10", "^", "log10U"}], " ", "\[Lambda]"}]], ",", 
          RowBox[{"n", "/", "2"}], ",", "rd"}], "]"}]}]}], "}"}], ",", 
     RowBox[{"{", 
      RowBox[{"log10U", ",", 
       RowBox[{"Umin", "//", "Log10"}], ",", 
       RowBox[{"Umax", "//", "Log10"}]}], "}"}], ",", 
     RowBox[{"Filling", "\[Rule]", 
      RowBox[{"{", 
       RowBox[{"1", "\[Rule]", 
        RowBox[{"{", "3", "}"}]}], "}"}]}], ",", 
     RowBox[{"FillingStyle", "\[Rule]", 
      RowBox[{"Directive", "[", 
       RowBox[{
        RowBox[{"Opacity", "[", "0.1", "]"}], ",", "color8"}], "]"}]}], ",", 
     RowBox[{"PlotRange", "\[Rule]", 
      RowBox[{"{", 
       RowBox[{
        RowBox[{"{", 
         RowBox[{
          RowBox[{"Umin", "//", "Log10"}], ",", 
          RowBox[{"Umax", "//", "Log10"}]}], "}"}], ",", 
        RowBox[{"{", 
         RowBox[{"0", ",", "1"}], "}"}]}], "}"}]}], ",", 
     RowBox[{"PlotStyle", "\[Rule]", 
      RowBox[{"{", 
       RowBox[{
        RowBox[{"{", 
         RowBox[{"color5", ",", 
          RowBox[{"AbsoluteThickness", "[", "2", "]"}]}], "}"}], ",", 
        RowBox[{"{", 
         RowBox[{"Black", ",", 
          RowBox[{"AbsoluteThickness", "[", "2", "]"}], ",", 
          RowBox[{"AbsoluteDashing", "[", "7", "]"}]}], "}"}], ",", 
        RowBox[{"{", 
         RowBox[{"color8", ",", 
          RowBox[{"AbsoluteThickness", "[", "2", "]"}]}], "}"}], ",", 
        RowBox[{"{", 
         RowBox[{
          RowBox[{"Darker", "[", "Red", "]"}], ",", 
          RowBox[{"AbsoluteThickness", "[", "2", "]"}], ",", 
          RowBox[{"AbsoluteDashing", "[", "7", "]"}]}], "}"}]}], "}"}]}]}], 
    "]"}]}], ";"}]}], "Input",
 CellChangeTimes->{{3.7040203515471363`*^9, 3.7040203583270884`*^9}, {
   3.705400283009993*^9, 3.705400452879855*^9}, {3.705400503695971*^9, 
   3.7054005236473093`*^9}, {3.7054019416711893`*^9, 3.705401969940297*^9}, {
   3.70540200318773*^9, 3.705402017731913*^9}, {3.7054020612216587`*^9, 
   3.7054020853798237`*^9}, {3.7054024114241953`*^9, 3.705402413536191*^9}, {
   3.705402546527667*^9, 3.7054025495351667`*^9}, {3.7054026705591717`*^9, 
   3.705402704477735*^9}, {3.705402734590639*^9, 3.705402748030424*^9}, {
   3.705402841789871*^9, 3.7054028460126467`*^9}, 3.705402959901216*^9, {
   3.705403906213091*^9, 3.7054039258928022`*^9}, {3.712059221111904*^9, 
   3.7120593039893513`*^9}, {3.712059381045089*^9, 3.7120593814116507`*^9}, {
   3.729928488955982*^9, 3.7299284940415916`*^9}, {3.729928567798521*^9, 
   3.7299285963309712`*^9}, {3.7378700897151175`*^9, 
   3.7378701333795943`*^9}, {3.7378703191915207`*^9, 3.737870322249126*^9}, {
   3.7378703549467835`*^9, 3.737870355243184*^9}, {3.7378795195926023`*^9, 
   3.737879520934204*^9}, {3.737879579325107*^9, 3.7378795966411376`*^9}, {
   3.7378796392760124`*^9, 3.7378796408204155`*^9}, {3.7378796748752747`*^9, 
   3.7378796814740863`*^9}, {3.7378797469942017`*^9, 3.7378797657766347`*^9}, 
   3.737880455156646*^9, 3.7378806565529995`*^9, {3.7378807088130913`*^9, 
   3.7378807260355215`*^9}, 3.737884787357438*^9, {3.7413477096171317`*^9, 
   3.741347709960332*^9}, {3.7415996034108963`*^9, 3.7415996037072964`*^9}, {
   3.741600549584758*^9, 3.7416005695527925`*^9}, {3.741600614262471*^9, 
   3.7416006334505053`*^9}, {3.741602328161482*^9, 3.741602424228451*^9}, {
   3.741602527828233*^9, 3.741602534442644*^9}, {3.741602614627785*^9, 
   3.7416026228021994`*^9}, {3.7416028112037306`*^9, 3.741602811593731*^9}, {
   3.741602933492345*^9, 3.7416031170890675`*^9}, {3.741603151377928*^9, 
   3.741603171174363*^9}, {3.741604869847833*^9, 3.7416048900030684`*^9}, 
   3.7416051026782417`*^9, 3.7446179464080515`*^9, 3.753695976344979*^9, {
   3.7558730463386765`*^9, 3.7558730467026978`*^9}, 3.756212268801877*^9, 
   3.7562175678839674`*^9},
 ExpressionUUID -> "f459f2f4-f42d-4807-9228-2d6dea6283ca"],

Cell[BoxData[
 TemplateBox[{
  "NIntegrate","ncvb",
   "\"NIntegrate failed to converge to prescribed accuracy after \
\\!\\(\\*RowBox[{\\\"9\\\"}]\\) recursive bisections in \\!\\(\\*RowBox[{\\\"\
\[Tau]\\\"}]\\) near \\!\\(\\*RowBox[{\\\"{\\\", \\\"\[Tau]\\\", \
\\\"}\\\"}]\\) = \\!\\(\\*RowBox[{\\\"{\\\", \\\"2.0099039409147035`\\\", \
\\\"}\\\"}]\\). NIntegrate obtained \
\\!\\(\\*RowBox[{\\\"1.8018653231067443`*^26\\\"}]\\) and \\!\\(\\*RowBox[{\\\
\"8.690647335552447`*^21\\\"}]\\) for the integral and error estimates.\"",2,
   302,3,20062646493467841069,"Kernel3"},
  "MessageTemplate"]], "Message", "MSG",
 CellChangeTimes->{3.7562175839668865`*^9}]
}, Open  ]],

Cell[CellGroupData[{

Cell[BoxData[{
 RowBox[{"DefineStyle", "[", 
  RowBox[{"\"\<PDN\>\"", ",", 
   RowBox[{"{", 
    RowBox[{
     RowBox[{"DataLine", "\[Rule]", " ", 
      RowBox[{"{", 
       RowBox[{
        RowBox[{"Color", "\[Rule]", " ", "color5"}], ",", 
        RowBox[{"LineThickness", "\[Rule]", " ", 
         RowBox[{"AbsoluteThickness", "[", "2", "]"}]}]}], "}"}]}], ",", 
     RowBox[{"DataSymbol", "\[Rule]", 
      RowBox[{"{", 
       RowBox[{"Show", "\[Rule]", " ", "False"}], "}"}]}]}], "}"}]}], 
  "]"}], "\[IndentingNewLine]", 
 RowBox[{"DefineStyle", "[", 
  RowBox[{"\"\<PSV\>\"", ",", 
   RowBox[{"{", 
    RowBox[{
     RowBox[{"DataLine", "\[Rule]", " ", 
      RowBox[{"{", 
       RowBox[{
        RowBox[{"Color", "\[Rule]", " ", "color8"}], ",", 
        RowBox[{"LineThickness", "\[Rule]", " ", 
         RowBox[{"AbsoluteThickness", "[", "2", "]"}]}]}], "}"}]}], ",", 
     RowBox[{"DataSymbol", "\[Rule]", 
      RowBox[{"{", 
       RowBox[{"Show", "\[Rule]", " ", "False"}], "}"}]}]}], "}"}]}], 
  "]"}], "\[IndentingNewLine]", 
 RowBox[{"DefineStyle", "[", 
  RowBox[{"\"\<PDNa\>\"", ",", 
   RowBox[{"{", 
    RowBox[{
     RowBox[{"DataLine", "\[Rule]", " ", 
      RowBox[{"{", 
       RowBox[{
        RowBox[{"Color", "\[Rule]", " ", "Black"}], ",", 
        RowBox[{"LineThickness", "\[Rule]", " ", 
         RowBox[{"AbsoluteThickness", "[", "2", "]"}]}], ",", 
        RowBox[{"LineDashing", "\[Rule]", " ", 
         RowBox[{"AbsoluteDashing", "[", "7", "]"}]}]}], "}"}]}], ",", 
     RowBox[{"DataSymbol", "\[Rule]", 
      RowBox[{"{", 
       RowBox[{"Show", "\[Rule]", " ", "False"}], "}"}]}]}], "}"}]}], 
  "]"}], "\[IndentingNewLine]", 
 RowBox[{"DefineStyle", "[", 
  RowBox[{"\"\<PSVa\>\"", ",", 
   RowBox[{"{", 
    RowBox[{
     RowBox[{"DataLine", "\[Rule]", " ", 
      RowBox[{"{", 
       RowBox[{
        RowBox[{"Color", "\[Rule]", " ", 
         RowBox[{"Darker", "[", "Red", "]"}]}], ",", 
        RowBox[{"LineThickness", "\[Rule]", " ", 
         RowBox[{"AbsoluteThickness", "[", "2", "]"}]}], ",", 
        RowBox[{"LineDashing", "\[Rule]", " ", 
         RowBox[{"AbsoluteDashing", "[", "7", "]"}]}]}], "}"}]}], ",", 
     RowBox[{"DataSymbol", "\[Rule]", 
      RowBox[{"{", 
       RowBox[{"Show", "\[Rule]", " ", "False"}], "}"}]}]}], "}"}]}], 
  "]"}], "\[IndentingNewLine]", 
 RowBox[{"DefineStyle", "[", 
  RowBox[{"\"\<Simulations\>\"", ",", 
   RowBox[{"{", 
    RowBox[{
     RowBox[{"DataLine", "\[Rule]", " ", 
      RowBox[{"{", 
       RowBox[{"Show", "\[Rule]", " ", "False"}], "}"}]}], ",", 
     RowBox[{"DataSymbol", "\[Rule]", 
      RowBox[{"{", 
       RowBox[{
        RowBox[{"SymbolShape", "\[Rule]", "\"\<Circle\>\""}], ",", 
        RowBox[{"FillColor", "\[Rule]", "Black"}], ",", 
        RowBox[{"SymbolSize", "\[Rule]", "5"}]}], "}"}]}]}], "}"}]}], 
  "]"}], "\[IndentingNewLine]", 
 RowBox[{
  RowBox[{"DefineStyle", "[", 
   RowBox[{"\"\<DataPlotDN\>\"", ",", 
    RowBox[{"{", 
     RowBox[{
      RowBox[{"DataLine", "\[Rule]", " ", 
       RowBox[{"{", 
        RowBox[{"Show", "\[Rule]", " ", "False"}], "}"}]}], ",", 
      RowBox[{"DataSymbol", "\[Rule]", 
       RowBox[{"{", 
        RowBox[{
         RowBox[{"SymbolShape", "\[Rule]", "\"\<Circle\>\""}], ",", 
         RowBox[{"FillColor", "\[Rule]", "color4"}], ",", 
         RowBox[{"SymbolSize", "\[Rule]", "7"}]}], "}"}]}]}], "}"}]}], "]"}], 
  ";"}], "\[IndentingNewLine]", 
 RowBox[{
  RowBox[{
   RowBox[{"DefineStyle", "[", 
    RowBox[{"\"\<DataPlotDNSV\>\"", ",", 
     RowBox[{"{", 
      RowBox[{
       RowBox[{"DataLine", "\[Rule]", " ", 
        RowBox[{"{", 
         RowBox[{"Show", "\[Rule]", " ", "False"}], "}"}]}], ",", 
       RowBox[{"DataSymbol", "\[Rule]", 
        RowBox[{"{", 
         RowBox[{
          RowBox[{"SymbolShape", "\[Rule]", "\"\<Circle\>\""}], ",", 
          RowBox[{"FillColor", "\[Rule]", "color7"}], ",", 
          RowBox[{"SymbolSize", "\[Rule]", "7"}]}], "}"}]}]}], "}"}]}], "]"}],
    ";"}], "\[IndentingNewLine]"}], "\[IndentingNewLine]", 
 RowBox[{"Figure3", "=", 
  RowBox[{"Figure", "[", "\[IndentingNewLine]", 
   RowBox[{
    RowBox[{"Multipanel", "[", "\[IndentingNewLine]", 
     RowBox[{
      RowBox[{"{", "\[IndentingNewLine]", 
       RowBox[{
        RowBox[{"FigurePanel", "[", "\[IndentingNewLine]", 
         RowBox[{
          RowBox[{"{", "\[IndentingNewLine]", 
           RowBox[{
            RowBox[{"FigGraphics", "[", "ga", "]"}], ";", 
            "\[IndentingNewLine]", 
            RowBox[{"DataPlot", "[", 
             RowBox[{"pesimDN1", ",", 
              RowBox[{"Style", "->", "\"\<DataPlotDN\>\""}]}], "]"}], ";", 
            "\[IndentingNewLine]", 
            RowBox[{"DataPlot", "[", 
             RowBox[{"pesimDNSV1", ",", 
              RowBox[{"Style", "->", "\"\<DataPlotDNSV\>\""}]}], "]"}], ";", 
            "\[IndentingNewLine]", 
            RowBox[{"DataLegend", "[", 
             RowBox[{
              RowBox[{"Scaled", "[", 
               RowBox[{"{", 
                RowBox[{"0.995", ",", "0.99"}], "}"}], "]"}], ",", 
              "\[IndentingNewLine]", 
              RowBox[{"{", 
               RowBox[{
                RowBox[{"{", 
                 RowBox[{"\"\<PDN\>\"", ",", "\"\< DN, Eq.[5]\>\""}], "}"}], 
                ",", 
                RowBox[{"{", 
                 RowBox[{"\"\<PDNa\>\"", ",", "\"\< DN, Eq.[6]\>\""}], "}"}], 
                ",", 
                RowBox[{"{", 
                 RowBox[{"\"\<PSV\>\"", ",", "\"\< DN+SV, Eq.[5]\>\""}], 
                 "}"}], ",", 
                RowBox[{"{", 
                 RowBox[{"\"\<PSVa\>\"", ",", "\"\< DN+SV, Eq.[6]\>\""}], 
                 "}"}], ",", 
                RowBox[{"{", 
                 RowBox[{
                 "\"\<DataPlotDN\>\"", ",", "\"\< Simulations DN\>\""}], 
                 "}"}], ",", 
                RowBox[{"{", 
                 RowBox[{
                 "\"\<DataPlotDNSV\>\"", ",", "\"\< Simulations DN+SV\>\""}], 
                 "}"}]}], "}"}], ",", "\[IndentingNewLine]", 
              RowBox[{"TextFrame", "\[Rule]", "True"}], ",", 
              RowBox[{"TextMargin", "\[Rule]", "3"}], ",", 
              RowBox[{"FontSize", "\[Rule]", " ", "10"}], ",", 
              RowBox[{"TextOffset", "\[Rule]", " ", "TopRight"}]}], "]"}]}], 
           "\[IndentingNewLine]", "\[IndentingNewLine]", "}"}], ",", 
          "\[IndentingNewLine]", 
          RowBox[{"{", 
           RowBox[{"1", ",", "1"}], "}"}], ",", "\[IndentingNewLine]", 
          RowBox[{"XPlotRange", "\[Rule]", 
           RowBox[{"{", 
            RowBox[{
             RowBox[{"rdmin", "//", "Log10"}], ",", 
             RowBox[{"rdmax", "//", "Log10"}]}], "}"}]}], ",", 
          "\[IndentingNewLine]", 
          RowBox[{"XTicks", "\[Rule]", " ", "LogTicks"}], ",", 
          "\[IndentingNewLine]", 
          RowBox[{"XXShowTicks", "\[Rule]", "False"}], ",", 
          "\[IndentingNewLine]", 
          RowBox[{"XFrameLabel", "\[Rule]", 
           RowBox[{"Row", "[", 
            RowBox[{"{", 
             RowBox[{"\"\<Stress level \>\"", ",", 
              RowBox[{
              "textit", "[", "\"\<\!\(\*SubscriptBox[\(r\), \(D\)]\)\>\"", 
               "]"}]}], "}"}], "]"}]}], ",", "\[IndentingNewLine]", 
          RowBox[{"XExtendRange", "\[Rule]", "0.02"}], ",", 
          "\[IndentingNewLine]", 
          RowBox[{"YPlotRange", "->", 
           RowBox[{"{", 
            RowBox[{"0", ",", "1"}], "}"}]}], ",", "\[IndentingNewLine]", 
          RowBox[{"YFrameLabel", "\[Rule]", 
           RowBox[{
           "textit", "[", "\"\<\!\(\*SubscriptBox[\(P\), \(R\)]\)\>\"", 
            "]"}]}], ",", "\[IndentingNewLine]", 
          RowBox[{"YYShowTicks", "\[Rule]", "False"}], ",", 
          "\[IndentingNewLine]", 
          RowBox[{"YExtendRange", "\[Rule]", "0.05"}]}], 
         "\[IndentingNewLine]", "]"}], ",", "\[IndentingNewLine]", 
        RowBox[{"FigurePanel", "[", "\[IndentingNewLine]", 
         RowBox[{
          RowBox[{"{", "\[IndentingNewLine]", 
           RowBox[{
            RowBox[{"FigGraphics", "[", "gb", "]"}], ";", 
            "\[IndentingNewLine]", 
            RowBox[{"DataPlot", "[", 
             RowBox[{"pesimDN2", ",", 
              RowBox[{"Style", "->", "\"\<DataPlotDN\>\""}]}], "]"}], ";", 
            "\[IndentingNewLine]", 
            RowBox[{"DataPlot", "[", 
             RowBox[{"pesimDNSV2", ",", 
              RowBox[{"Style", "->", "\"\<DataPlotDNSV\>\""}]}], "]"}], ";"}],
            "\[IndentingNewLine]", "}"}], ",", "\[IndentingNewLine]", 
          RowBox[{"{", 
           RowBox[{"1", ",", "2"}], "}"}], ",", "\[IndentingNewLine]", 
          RowBox[{"XPlotRange", "\[Rule]", 
           RowBox[{"{", 
            RowBox[{
             RowBox[{"Umin", " ", "//", "Log10"}], ",", 
             RowBox[{"Umax", "//", "Log10"}]}], "}"}]}], ",", 
          "\[IndentingNewLine]", 
          RowBox[{"XTicks", "\[Rule]", " ", "LogTicks"}], ",", 
          "\[IndentingNewLine]", 
          RowBox[{"XXShowTicks", "\[Rule]", "False"}], ",", 
          "\[IndentingNewLine]", 
          RowBox[{"XFrameLabel", "\[Rule]", 
           RowBox[{"Row", "[", 
            RowBox[{"{", 
             RowBox[{"\"\<Mutation rate \>\"", ",", 
              RowBox[{"textit", "[", "\"\<U\>\"", "]"}]}], "}"}], "]"}]}], 
          ",", "\[IndentingNewLine]", 
          RowBox[{"XExtendRange", "\[Rule]", "0.02"}], ",", 
          "\[IndentingNewLine]", 
          RowBox[{"YPlotRange", "->", 
           RowBox[{"{", 
            RowBox[{"0", ",", "1"}], "}"}]}], ",", "\[IndentingNewLine]", 
          RowBox[{"YFrameLabel", "\[Rule]", 
           RowBox[{
           "textit", "[", "\"\<\!\(\*SubscriptBox[\(P\), \(R\)]\)\>\"", 
            "]"}]}], ",", "\[IndentingNewLine]", 
          RowBox[{"YYShowTicks", "\[Rule]", "False"}], ",", 
          "\[IndentingNewLine]", 
          RowBox[{"YExtendRange", "\[Rule]", "0.05"}]}], 
         "\[IndentingNewLine]", "]"}]}], "\[IndentingNewLine]", "}"}], ",", 
      "\[IndentingNewLine]", 
      RowBox[{"Dimensions", "->", 
       RowBox[{"{", 
        RowBox[{"1", ",", "2"}], "}"}]}], ",", "\[IndentingNewLine]", 
      RowBox[{"XPanelGaps", "\[Rule]", "0.07"}], ",", "\[IndentingNewLine]", 
      RowBox[{"PanelLetterPosition", "\[Rule]", " ", 
       RowBox[{"{", 
        RowBox[{"BottomRight", ",", "15"}], "}"}]}]}], "\[IndentingNewLine]", 
     "]"}], ",", "\[IndentingNewLine]", 
    RowBox[{"CanvasSize", "\[Rule]", 
     RowBox[{"{", 
      RowBox[{"18", ",", 
       RowBox[{"18", "*", 
        RowBox[{"2", "/", "5"}]}]}], "}"}]}], ",", "\[IndentingNewLine]", 
    RowBox[{"CanvasUnits", "\[Rule]", "Centimeter"}], ",", 
    "\[IndentingNewLine]", 
    RowBox[{"CanvasMargin", "\[Rule]", 
     RowBox[{"{", 
      RowBox[{
       RowBox[{"{", 
        RowBox[{"1.5", ",", "0.1"}], "}"}], ",", 
       RowBox[{"{", 
        RowBox[{"1.5", ",", "0.1"}], "}"}]}], "}"}]}]}], 
   "\[IndentingNewLine]", "]"}]}]}], "Input",
 CellChangeTimes->{{3.5843750252578382`*^9, 3.5843750429170694`*^9}, 
   3.584375148569232*^9, {3.584375744728671*^9, 3.5843757511262693`*^9}, 
   3.5930093817581396`*^9, {3.5943047800387745`*^9, 3.5943047810683765`*^9}, {
   3.7040950990545464`*^9, 3.704095203134376*^9}, {3.7040952710379257`*^9, 
   3.704095294926509*^9}, {3.704095614011162*^9, 3.7040956214669333`*^9}, {
   3.7040957868450117`*^9, 3.7040957945067177`*^9}, {3.704095840076166*^9, 
   3.7040958476251497`*^9}, {3.7040959530165586`*^9, 3.704095955992199*^9}, {
   3.7040963573818417`*^9, 3.7040963905651608`*^9}, {3.704096437304798*^9, 
   3.7040964427727613`*^9}, {3.704096551012794*^9, 3.704096555523978*^9}, {
   3.7040966298629436`*^9, 3.704096639012158*^9}, {3.7040969996653748`*^9, 
   3.704097006368732*^9}, {3.7040970664492483`*^9, 3.704097076784047*^9}, {
   3.704097177073225*^9, 3.704097370110484*^9}, {3.7040974108632193`*^9, 
   3.704097411289131*^9}, 3.704097461880703*^9, {3.704097548193615*^9, 
   3.704097660316811*^9}, {3.704097715917173*^9, 3.704097757058707*^9}, {
   3.704097816835039*^9, 3.7040978863940887`*^9}, {3.7040981423662233`*^9, 
   3.704098154330255*^9}, {3.704098482630314*^9, 3.704098543813767*^9}, {
   3.704098944515428*^9, 3.7040989648988457`*^9}, {3.704099088914425*^9, 
   3.7040990930306387`*^9}, {3.7040991860379753`*^9, 3.704099237328781*^9}, {
   3.704099278161331*^9, 3.70409930446528*^9}, {3.7040996499660797`*^9, 
   3.704099835997579*^9}, {3.70409986751772*^9, 3.704099940203012*^9}, {
   3.704100079179491*^9, 3.704100137625989*^9}, {3.704100186346208*^9, 
   3.704100276632784*^9}, {3.704100321928339*^9, 3.704100426455821*^9}, {
   3.704100490087916*^9, 3.704100578886341*^9}, {3.7041006567751493`*^9, 
   3.704100693669889*^9}, {3.704101152627075*^9, 3.70410122942554*^9}, {
   3.704101357575882*^9, 3.70410139054528*^9}, {3.7041016625432034`*^9, 
   3.704101693373756*^9}, {3.704101799005533*^9, 3.7041018366058493`*^9}, {
   3.704101921916471*^9, 3.704101922685534*^9}, {3.704101968235737*^9, 
   3.70410198953195*^9}, {3.704102069195321*^9, 3.704102087562811*^9}, {
   3.704102137771018*^9, 3.7041022142661657`*^9}, {3.704102365689619*^9, 
   3.7041023753530493`*^9}, {3.704102522618465*^9, 3.704102567703519*^9}, {
   3.704102888981804*^9, 3.704102944280458*^9}, {3.7041029885486803`*^9, 
   3.704103012116033*^9}, {3.7041030958125753`*^9, 3.7041031371550293`*^9}, {
   3.704103220697132*^9, 3.70410322587471*^9}, {3.704103585810122*^9, 
   3.704103599823469*^9}, {3.704103642816402*^9, 3.704103695406487*^9}, {
   3.704187232742565*^9, 3.7041872670950527`*^9}, {3.704190106865699*^9, 
   3.7041901236959753`*^9}, {3.7041902187038593`*^9, 
   3.7041903051186132`*^9}, {3.7041910197862053`*^9, 3.70419110132089*^9}, {
   3.704191681444173*^9, 3.704191683973556*^9}, {3.704191817701125*^9, 
   3.704191860244335*^9}, {3.704192023713874*^9, 3.704192098994473*^9}, {
   3.704192158688552*^9, 3.704192191137044*^9}, {3.7041923175561028`*^9, 
   3.704192349546638*^9}, 3.704192384815207*^9, {3.704192420751251*^9, 
   3.704192733307824*^9}, {3.70419316476221*^9, 3.704193179514906*^9}, {
   3.704193222409195*^9, 3.704193254944831*^9}, {3.704193308505207*^9, 
   3.704193410823427*^9}, {3.704193456568183*^9, 3.7041935178321323`*^9}, {
   3.7041935671433973`*^9, 3.704193902084605*^9}, {3.704193940244712*^9, 
   3.704193978452582*^9}, {3.704194020338695*^9, 3.704194049043038*^9}, {
   3.704194094755722*^9, 3.704194160120734*^9}, {3.7041942304018583`*^9, 
   3.704194247154615*^9}, {3.70419435006574*^9, 3.7041943840163307`*^9}, {
   3.704194479119995*^9, 3.704194533616172*^9}, {3.704194587694903*^9, 
   3.704194650078331*^9}, {3.704194933221085*^9, 3.7041950173556004`*^9}, {
   3.704195099435719*^9, 3.7041952893060637`*^9}, {3.7041954272757*^9, 
   3.7041954436950493`*^9}, {3.7041956005842237`*^9, 3.704195601320232*^9}, {
   3.704195795335032*^9, 3.704195822792404*^9}, {3.704195977910926*^9, 
   3.70419601416547*^9}, {3.704196050852872*^9, 3.7041960890756817`*^9}, {
   3.704199319085145*^9, 3.704199371355064*^9}, {3.7054011980511293`*^9, 
   3.705401254267393*^9}, {3.7054013150546913`*^9, 3.7054013164516153`*^9}, {
   3.705401363114627*^9, 3.705401613671671*^9}, {3.705401664246882*^9, 
   3.7054018168546343`*^9}, {3.705402120837287*^9, 3.705402138595066*^9}, {
   3.7054021712995567`*^9, 3.7054022148184347`*^9}, {3.705402247938652*^9, 
   3.705402249090061*^9}, {3.7054023120179453`*^9, 3.705402364945141*^9}, 
   3.705402400162088*^9, {3.705402430168611*^9, 3.705402466578701*^9}, {
   3.705402501553835*^9, 3.7054025167996492`*^9}, {3.7054025922079363`*^9, 
   3.7054026165288677`*^9}, {3.7054027822699327`*^9, 
   3.7054028106063557`*^9}, {3.705403317289876*^9, 3.705403337881485*^9}, {
   3.705403380041462*^9, 3.705403481032527*^9}, {3.705403626040633*^9, 
   3.70540379784601*^9}, {3.705403978724895*^9, 3.705403983766098*^9}, {
   3.7054041153965816`*^9, 3.705404321827077*^9}, {3.705404384259873*^9, 
   3.705404501074605*^9}, {3.705404657122334*^9, 3.705404772497095*^9}, {
   3.71205636220335*^9, 3.712056383066544*^9}, {3.7120590106347733`*^9, 
   3.7120590145060368`*^9}, {3.7120590505388327`*^9, 
   3.7120590745586233`*^9}, {3.712059142601943*^9, 3.7120591784565773`*^9}, {
   3.712059443172112*^9, 3.712059473651339*^9}, {3.712059522072303*^9, 
   3.712059536818231*^9}, 3.712988550330118*^9, {3.7129886329386787`*^9, 
   3.712988641769746*^9}, {3.7129886774981833`*^9, 3.712988681805809*^9}, {
   3.712988717418819*^9, 3.712988720748427*^9}, {3.712988759449648*^9, 
   3.7129887772753363`*^9}, {3.729928679343747*^9, 3.729928717844615*^9}, {
   3.7299287541302786`*^9, 3.729928774581915*^9}, {3.7299288915251603`*^9, 
   3.7299289211808124`*^9}, {3.7299357019435735`*^9, 
   3.7299357023647738`*^9}, {3.7299358078942094`*^9, 
   3.7299358109362144`*^9}, {3.7378802174590282`*^9, 
   3.7378803424464474`*^9}, {3.7378804934235125`*^9, 3.737880548086009*^9}, 
   3.7378831728431354`*^9, {3.74159961707652*^9, 3.7415996577613916`*^9}, {
   3.7415997073070784`*^9, 3.7415997387255335`*^9}, {3.7415997854320154`*^9, 
   3.7415998588457446`*^9}, {3.7415998957710094`*^9, 3.741599903040622*^9}, 
   3.7416008622561073`*^9, {3.7416009195238075`*^9, 3.7416009445462513`*^9}, {
   3.7416010118135695`*^9, 3.741601022842789*^9}, {3.7416011005621257`*^9, 
   3.7416011323081813`*^9}, {3.7416012603376064`*^9, 3.741601260790007*^9}, {
   3.741601459097555*^9, 3.74160146179636*^9}, {3.741601497754423*^9, 
   3.741601566425744*^9}, {3.741601610433421*^9, 3.7416016336150618`*^9}, {
   3.741601668184723*^9, 3.7416016796663427`*^9}, {3.74160194560001*^9, 
   3.7416019512472196`*^9}, {3.7416019819948735`*^9, 3.741601996206499*^9}, {
   3.741602027671754*^9, 3.741602028077355*^9}, {3.7416020600730104`*^9, 
   3.741602252251748*^9}, {3.7416023053074417`*^9, 3.7416023126862545`*^9}, {
   3.7416029049754953`*^9, 3.7416029061454973`*^9}, {3.7416032052916226`*^9, 
   3.7416032594393177`*^9}, {3.741603501533829*^9, 3.741603519754661*^9}, {
   3.7416036543984976`*^9, 3.741603705738188*^9}, {3.7416039795498686`*^9, 
   3.741603996975099*^9}, 3.7416041393453503`*^9, {3.7416042242406993`*^9, 
   3.74160423623712*^9}, {3.7416043245800753`*^9, 3.741604341240905*^9}, {
   3.7416044819531517`*^9, 3.741604524666027*^9}, {3.741604555413681*^9, 
   3.7416045899677415`*^9}, {3.741604634271819*^9, 3.741604650979449*^9}, {
   3.7416048050297194`*^9, 3.7416048107393293`*^9}, {3.741604842454185*^9, 
   3.7416048592554145`*^9}, {3.7416049144639115`*^9, 3.741605081758605*^9}, {
   3.7416052891931696`*^9, 3.741605292687576*^9}, {3.7416053267580357`*^9, 
   3.7416053499552765`*^9}, {3.741605507530554*^9, 3.7416055080921555`*^9}, {
   3.74461737022104*^9, 3.7446173703302393`*^9}, {3.7446174140415163`*^9, 
   3.7446174561771903`*^9}, {3.7446174960040607`*^9, 3.744617584596616*^9}, {
   3.7536810949602647`*^9, 3.753681097590268*^9}, {3.7536887338977523`*^9, 
   3.753688739952563*^9}, {3.7536889190186777`*^9, 3.753688922559884*^9}, {
   3.7536957329116335`*^9, 3.753695734231635*^9}, {3.7536958264447665`*^9, 
   3.753695829454771*^9}, {3.7536959010928717`*^9, 3.7536959033028755`*^9}, {
   3.756052421844201*^9, 3.756052434687936*^9}},
 ExpressionUUID -> "b07c6f41-9f72-40c4-96d1-10002c4bf3e3"],

Cell[BoxData[
 GraphicsBox[{{{
     {FaceForm[None], 
      RectangleBox[{-42.519685039370074, -42.519685039370074}, \
{513.0708661417323, 206.92913385826773}]}, InsetBox[
      GraphicsBox[{},
       Frame->False,
       ImageSize->{555.5905511811023, 249.4488188976378},
       PlotRange->{{-42.519685039370074`, 
        513.0708661417323}, {-42.519685039370074`, 
        206.92913385826773`}}], {0, 0}, {0, 0}]}, {
     {FaceForm[None], 
      RectangleBox[{0., 0.}, {246.49092776446423, 204.09448818897638}]}, 
     InsetBox[
      GraphicsBox[{
        GeometricTransformationBox[{GraphicsComplexBox[CompressedData["
1:eJzs3Hk4VV0bOP6ToWRKGqjIoUKSlCHp7L1OEppkSkJFg6SSZIrKSZTSIKmE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           "], {{{}, {}, {}, {}, {}, {}, {}, {}, {}, {}, {}, {}, 
             {RGBColor[
               NCache[
                Rational[161, 255], 0.6313725490196078], 
               NCache[
                Rational[43, 51], 0.8431372549019608], 
               NCache[
                Rational[106, 255], 0.41568627450980394`]], Opacity[0.1], 
              EdgeForm[None], GraphicsGroupBox[PolygonBox[CompressedData["
1:eJwV1nfcjvUbxvGHsrI3ZVbKXtl7z7L33ntlbyKKRCSRSKRsRYuf0U5EUSp7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                "]]]}, 
             {RGBColor[
               NCache[
                Rational[161, 255], 0.6313725490196078], 
               NCache[
                Rational[43, 51], 0.8431372549019608], 
               NCache[
                Rational[106, 255], 0.41568627450980394`]], Opacity[0.1], 
              EdgeForm[None], 
              GraphicsGroupBox[
               PolygonBox[{{1483, 1533, 1484, 1485, 1486, 1487, 1488, 1489, 
                1490, 1491, 1492, 1493, 1494, 1495, 1496, 2932, 2931, 14, 13, 
                12, 11, 10, 9, 8, 7, 6, 5, 4, 3, 2, 51, 
                1}}]]}, {}, {}, {}, {}, {}, {}, {}, {}, {}, {}, {}, {}, {}, \
{}}, {{}, {}, {}, 
             TagBox[
              {RGBColor[
                NCache[
                 Rational[6, 17], 0.35294117647058826`], 
                NCache[
                 Rational[12, 17], 0.7058823529411765], 
                NCache[
                 Rational[172, 255], 0.6745098039215687]], AbsoluteThickness[
               2], Opacity[1.], LineBox[CompressedData["
1:eJwV1nfYj2UYh/EXFalsysiIVPYe2Sur7JWV7E207D3K3qOSWZkVZY/SsCJb
ZJNRKNGi9bn++B7f87xufr/3fZ77vo83R9teDXomSkhIuJk4ISG6qMCEJHKP
3Cv3SVJJJvdLcnlAHpSHJIX0NSimU8oG6S0jfGBiWeEDL+uruqZ5Hv0i/1af
5TP1AX5Jz+Id9Xx+SmfTG/Rv+roubv1hXYfv1nv5eP01/0GP5M/rqfy4Tq1X
6+v6mm5l/Wndhx/SN/kCfZJf0R/wl/Uqfk7n15/pv/XPOlU8F12G79Qb+XC9
mV/UL/Ha8XPwozqJXqmv6B91Let5dVu+X5/js/RBPht3wgvwaZ1db9S/6xLW
HsF18R69j0/QO/go3BxPwyd0Gr1G39CtrZXBffGveCE+hZfiV/CHuIB8jv/R
qeOd47J4U7xDvAX3wc/iUfgeqc3z8Xb4PJ4jnflCnkNK8oy8XrxnPFpekLJm
L5vdwsskTewvs3Jmm2MfxfdIKclkXj+eEx4jbSRt7EXz8uZb4l3Jc5LfrL3Z
BTxXSktmswZmB/BYeVHKmb1idhsvl3Sxr80qmG2NZxKfx0fze6UOL8A7xPvF
b8X+kSxmDc0O4jekBZ/O00pbXp6/in/DKyR9nB2zimbb8KtSh4/h90ldXpB3
jH2M35YufBF/TMrwR3mj2Lf4TWnJZ/B00o5X4K/h3/HK+A7+ES8oGeLc8kqx
n/FrUpeP5UmlHi/EO8U5xO9IV76Y55SyPCtvjA/jcdKKz+TppT2vyF/Hf+BV
8R38Y15IHo47g1eOvYZfl3r8DZ5M6vPCvDO+jGfjQ3ge7oaX4FxSjmfjTfAR
PBHvxONx67g/4neVDrwS74f/xIvwafxhfDdejQvLI3GP8Sp4Ox6Jt+J+uD5+
E98vDXgR3iXuidjv+DB+F3fH7+HHpTzPzpvG+ceT8C48IfY/nh3PQjryyrw/
/gsvxmfwR7gfXoOLSMa4Y3lV/AUehbfh/rgBHoeTS0NelHeNezbOAD6C5+Me
+H2cWyrwHLwZPoYn4914YpwvPCeeiXTiVfgAfAcvibsaf4z7409wUcnEU/Bq
+Ms45/gzPAA3xOPxA9KIF+Pd4h6Mc4SP4gW4Z9y7+AmpyB/jz+Pv8BS8B0+K
84vnxjORT/DPurN5VTwQ38XvxZ2KV+MB+FNcLN4t/ldnNk+Jn8Ffxb2CP8cD
cSM8AT8ojXlx3h3/FOcRH8MLcS+8FD8ZdyT+Q1cyz4mb4+N4Kv4GT8Zt8Vvx
rORT/IvuYl4ND8J/4/fxebwGD8RrcfF45/g/ncU8Fa6Ov477DG/Hg3BjPBE/
JKvwVd3EvATuga/Fecbf4UW4N16Gn5LN+E9d2TwXboFP4Gl4L56C2+G349nJ
WnxTdzV/Bg/G/+AP8IV4L3gQXodLxJ7A8QfFoyq1rmG2I+5M/AUejJvgSThF
nE/8o25qXhLHHyfX8Tx8HC/GL+HlOI9swX/pKuaP45b4G/09n6738am4PX4H
f6+z6HX6V93NWnU8JO612CN8qb4Y7woPxuvxeV0y9oxOJFmtpdE1zXbGfYy/
xENwUzw5zpdOGWda/6SbWSuFe+ED+gZ/V5/gS3AfvAKf0Xn1Vn1HV7WWG7fC
e/VJPkN/y6fhDngePhnPWa/Xt3R3azXwUHwk9hFfpn+I94iH4A34gi4V+0on
lmzW0upaZrvi/or7Xn/Fh+JmeEqcT50q7gR9Lc5JnFvrpXVvfjDOKJ8f74Nf
jnuS99Ur+VmdT2/Td/WNuEesP6Fb8336FN+Pp8ez0lnltvTgNa0Pw/GH63J8
Kd4rHYo34tKSnafjtfFuPEyaxx7iv8S5i30sT/o3L5idjmcbd1Lck5Le/Fnz
PXi4tIj9EndUnPc4M7Hv4v3Ezx2fI09JHskr+SS/FJCCUkgKSwaf+1zsVTxC
Wsa7iv9r3ib2AJ4Zd43UMhtulijebfwOfBN+Os4SThJ3ihSx9j+5dnYO
                "]]},
              Annotation[#, "Charting`Private`Tag$771412#1"]& ], 
             TagBox[
              {GrayLevel[0], AbsoluteThickness[2], Opacity[1.], 
               AbsoluteDashing[7], LineBox[CompressedData["
1:eJwV1Xf81lMchvGnjUqFdqGFRHtaRZOmpCGV9t7STkl772ioiLKaNKy0Bw2z
HdFAe++8P39cr/u6z3l+43u+55wnV7POtTslSSQSe5MmEmeRJ1kicU6exwVc
xCVcxhVcxTVcxw3cxC3cRl4/m0AjlEaF5InEJvl6ikRiOV8r39LLy0H6Cplc
TpW/yc0yn/lLvBg+1L/Q28qF+hrZRS8hu+tL5SV9nNyhb5RV9Uyyjv6p/F0f
IL/V18mJ+otyvP6VvFfOlPvlFpnE/BGeCx/o7+tN5Gz9O9lYf1i21BfL4/oI
uUXfIMvoqWRF/WO5We8Rz6EPjjWJNeArZQo5Lf5H+ZC5y7I4PjL2pd5Ofqx3
5SX563yZvKyPlzv1ajwzf5nv5m/y7/gkXptP4PdhFj8gkxo/KnPH8/HXjL/H
m/BHeCv+D38Cd+iVYl3426ioD9ZT4mH9iiwR75F3Q3Vk8Zm6xvbwyUiGY3oe
zI+/hyfjb+GqsZKxFrw7aiCrn69nbC+fguQ4rueN/cCb4inc6XOVjW3lQ5Af
1/RSWBV7DqV8pod+hddENr2+vo9PRQr8o+eLNefN4vf4TGv9X/407tKr6Nv4
UFTS39ZT4VH9uiyN1fGeY9+bf0O/ymshu95A38+n4aXYg3rGWEf933j3WMCb
41HzbfT/+DNIrT+v/8CHobI+RL8DBfQbskzsZf4GypjvqV+LfY4c+iv6AT4d
dfRJeqZ4Bv2/eJdYyFuggPm2+gleFmn0F/Qf+XBU0Yfqd+Ix/aZ8Al/z9uY+
4T1j//Be/HrsQ+TUG+oH+UC+hr/DX+aTeeZ4Jv2EfCTOTrxrc3N4S/4Yb8dP
8nJIG2dd3x7PHeeFj+DP82H8Ljyu35JP4hvewdynvFfsQd6b34h3gvv1V/VD
fBD/nr/L6/IpPEs8s35S5scnsV/MzeWt+OO8PT/Fn8XdejV9B+/JV/CR/AU+
nKdGQf22fArf8o7mPuO9Y4/zPvxmvDM8oDfS/+Bv8bV8Bq/Hp/Ks8cz6qdiX
cffFfjI3j7fmBXkHfpo/h3R6dX0n78VX8lG8Kh/B06CQntCfjruPd+Kf8z5x
NnhffiveIR6Mu1H/kw/m6+Je5fX5NJ4Ns/nBeHbjp2P/4rPYd3HP8ja8EO/I
z/DySK/X0Hfx3nwVH82r8ZE8LQrrSfRn+BremS/ifeMM8X78Np/Ad/G6PBdv
wg/H3cbXxx3JG/DpPDve44diLYyfif2Oz3lL4x/wtrww78TP8pF8K6/AM/Ca
/Cfeh6/mY3h1Porfjel8tyxiPCkvy7/nXfhi3i/OIO/PE5jIf5L1jOfmr/G/
4v7jG2J9+Sv8HZ4Dc/gfsUbGz8Z5wCLeyvh83o4X4Z35OT6Kb+MV+T28Fv+Z
9+Vf8bG8Bh/N08X55XtkUePJeDm+lnflS3j/OKt8AF8e361ykvxZ1jeXhzeN
PSD/jvtVbox15w35u3GvyJxyrvwz1s3cuTg7WMxbG/+Qt+dFeRd+no/mP/BK
/F7+Iv+F9+Nf83G8Jh/DV8n0cd7lXlnMXHL+LF8Qe1nvJpfqA+J88zf5FzKp
nCx/kQ3M5eXNYp/II3Fny03xLvirfEbcRfJ+OU8ejrU0dz7OG+bH2ult5Ed6
B16Md+VL5AV9jPxRr8zv47XjPpK/6v3lN/p4XouP5atlhrgv5D5Z3FwK/hxf
GHtf7y6Xxf6LZ4s7Qg7Uv5TJ5JT4/XJTfJ+Yzyebx36SR+O7QW7W18edqDeS
M+Nekw/EPkX6OC9yqVwgO8ri5rvxi3ws386r8Iz8Jf5bnFuM4/egBN8Q3yGx
R+Kc4UKcISyLOyq+A1Ay9nC8+1ij+H3IhMzIgqzIhuzIgZzxHRD3bNxlcT/g
Yuzt2Ltxp8TdjVJI6X8rb3wjHxTvFQ8Za2HsGJ+Hxvos/UG8H/tbbpW5zf0P
vfxrUw==
                "]]},
              Annotation[#, "Charting`Private`Tag$771412#2"]& ], 
             TagBox[
              {RGBColor[
                NCache[
                 Rational[161, 255], 0.6313725490196078], 
                NCache[
                 Rational[43, 51], 0.8431372549019608], 
                NCache[
                 Rational[106, 255], 0.41568627450980394`]], 
               AbsoluteThickness[2], Opacity[1.], LineBox[CompressedData["
1:eJwV1mXYlEUYhuEFKemQBgUkREE6pcMCRRqkG6WkLbpTQJASFcHCbsGgFAWU
7gYppZRuPZ8f13Ff9wy7O/vuzHzk79inUe8kiURiT9JEYn3yROIWfscf2ICN
2ITN2IKt2Ibt2IGd2IUBaRKJ3XIP9mIf9uMADuIQbuMwMqdIJP6TU+RjQUqf
J7ulSiTe5W/KQvoZfj/G6J/ozeQsfb58Vi8su+jT5V/6APmV/rY84v1/4FeN
v6y/JMvJAcZekxX02/whTNCX6+3lm/oCmUU/wHNjVIzr9eREfa5speeSLfRX
5D69t/xYXygT+h88NYbrU/Uacpg+Rz6up43UJ8sNenf5nv6WLKyf5Q9grP6p
3ly+pvfgRXhXPkP+rQ+UX+t/+t4/ymvGhhh7WZaXA41VjOcuq2AF72D8LX4X
PyjzxGfz+sYn8dY8N2/J9/Mk2MDTxHfmNc0N5/V4Ol6Pb4y14Rwvhs94T9xn
vpt+ih+1xp/49VgjKiErkmKj8bSYFuuI1+GYf7/c2A0+FJWRDYeM5Y3nzdvg
DmzS08We4E+gKP7Ri+Nz3gvHvd8K/SYfhoeQsL6qxlby7DjM7469xNsiGTbr
6eOZ8yeR3mvq65v4/fiXP4gvYi/EZ5vvrp/mJ3zmSn6LD0eVeJ7mqxlbxXPg
CL8Hi3g75DH/tH6AJ8cWngGv8gbIYP4JfTN/AOd5CXzJ+8SazD+jn+Enff4q
fpuPQNV43uarG1vNc+JPng+L4ywgb+xz/SBPga08I2byp5DR/JP6Fl4MF3hJ
fMWfizXFOdXP8r98/mr+Hx+JCuYG6dXid+M1+M9xpmJ/8Px4J35Dc5N5B343
b80P8ZTYxjNhFq9lbgRvyDPxBnwrL46LvBS+5i3MzeZ9Y828Bz/H/7a+n3ki
zrte0dxgXj1+e16T/xLnIfYjL4B3Yx+Ym8I78nt4G36Yp8J2njnuG17b3Eje
iGfmT/Ft/EFc4qXxDW9pbg7vF2vnPfk//JT1/cKTYHScGXPP8xqxN3gtvib2
TOxvfi/ei30Sdw/vxPPxtvwIvxM7eBbM5nXMjeKNeRbekG/nJXCZl8G3/Glz
c3n/WDvvxf/lp61vDU+KMXFGzb3Aa8be4bX5r7Gn4izwgng/9pG5V3hnnp+3
izss9m/c+XF/8p1xR8W9yesaH82b8Lt4I76DP8Pfj/3Hr8iy+I63Mj6PD4jv
wnvz83wQ/ybOhnX/Ku/A2LgLjL/Ia8Ue43X4b7wjXxh3QpwlWQgf8IbGp/Eu
vABvz4/G/o87O+5KvktmxVz+sPExvCnPyhvznfxZ/kHsU35VlsNS3tr4fD6Q
l+R9+AU+mH8bZ8v6f5PJMC7ulfhbx2vHHuR1+Vreib8d90ucRVkYS3gj49N5
V34v78CP8b78M56W75bZMI8/Ynwsb8az8SZ8F+/Bl8Q+5tdkeSzjbYy/zgfx
Uvy5uL/kRf15+V2cP99hrUyO8XE3xd8tXif2KX+Yr+Od+aK4o+K8yiL4kDc2
PoN34wV5R36c9+Of83R8j8yOEfE89UflOL05z86b8ilyt95Tfhh7nl+XFeLZ
GvtebysX6IN5ad6Xz5SX9Bfk0jivvs86mQJDjU0wV00O0evy1PwRPlGu17vI
xXHnxTmX98UZN/aR3kS+qnfnhXgnPk2e0PvLL/T0fK/MgZHxvPXH5Hi9Bc/B
m/Gpco/eK947zgi/ISvGczf2g95OvqG/HveLXkb202fJy/qLclmced9xvUyJ
YcYmmqsuh8Z9Er+ZnkY+qk+Sv+td5Tv6G7JA3Bm8KD7mTY3NjD0Wf7Pit+Yn
5Zcyg9wnc2IBfzyeKW/Jc/LmfC8vh5u8En6M3wPnrTNVrCH2buxxZMQF4xdx
CZdxBVdxDddxI/4f7HV3YnLsl9hbyIT9xnLF94j7EOVxS6+Mn+IZoax19dev
8Jdi7/BF8qb3/R/cq3jm
                "]]},
              Annotation[#, "Charting`Private`Tag$771412#3"]& ], 
             TagBox[
              {RGBColor[
                NCache[
                 Rational[2, 3], 0.6666666666666666], 0, 0], 
               AbsoluteThickness[2], Opacity[1.], AbsoluteDashing[7], 
               LineBox[CompressedData["
1:eJwV1nfcTmUcx/GbyN4jIxlREbJF9l4pe5W9txINtFM2odA2QoPKqJARsvem
KFsRGmT2/v3xeX3Hc51z7nOd61zPyd95QNP+SRKJxPakicSslInEPszGHHyK
uZiH+fgMn+MLfIkFWIiv8DW+wSIsxhIsxbf4Dt9jGfZjOd5MnUhsSJVI1EmT
SDxGb8vV0FVOJ2/kU6GFPFEuQvvIfem5+D38Of2j8lM0K22h60lLyCf5QnhS
/kJ+mD4nD6AHHD+NP6hvIHeiqWgDXXeaV97P34U28odyybiO3I/eiPvhr+mb
yK/QvLSjrjetJl/mS6GT/L1clb4kD6IrHP8Wv1FfV36cJmh1XTeaXt7Ep0ZL
eZL8IO0r/x7PIVTXWPc0zUZb6kryp+h9aK/7Uq5An497ddx0ekjXGan1DeV8
/AGaAx/xN+M58df5V5Ev5keuzv9FS2MZ/4Nxo/hNMQfIgD9ifej+4AejFA7p
ZugO812QH7d0KzFav1luiow4H2tLd55/BqVxWPee7gjfFQVwUM6Jj2PdxHri
b/CvoQZW6cbotvDNkAmb5TR4m78Q65e/wA9BGZyW78cC/oi/v8//zHfDvXEf
ci58Es8KK/ib9HXUxN9yGSznVzt+LL+Vb47M2CKnxWT+z3h3+D/5oSiLM/ID
WMj/7O8f8L/w3VEw5kHOjZl8kph//hZ9A7Xwj1wWK/g1jh/Hb+NbIAu2yukw
hb8Y7y1/kX8W2T3jVnI5/iwtjK/4X4z7kD/K90Aa4xrFexVzRO/GLD4pVvK3
6ch4xsZ1lmvz/8Z58QP/o/ON57fzLeM+jKshZ+W30fSYyl+KPYW/xD+Hu4xr
LZfnz9Ei+Jo/atxH/DG+J9Ia92is/5hDmgez+TtiTfAJvBlryLgufB3+SpwX
K/m1zjeB38G3ivsyrqacjd9OM+CdeLdjv+Mv888jh3Ft5If53+mD+IY/ZtzH
/K98L6QzrnGss5hbeg/m8MlizfBJ8FasN+O68nX5q3FerOLXOd9EfiffOu7L
uFpydn4HzYh34z2NvZj/i38BOY1rK1eId5QWxSL+V+M+4X/jeyN97MWxDmNu
aV58Gu9x7DN88lhbNClGxbrUd+Pr8f/F+bGar6Z/mV/v/JPoLl2buE997dhX
+Z00E6bxRfX9+L/j/0eobhhy6dvJFWNvoMWwmK+ofyF+t/Ez6XFdH2SIvTTW
b8x97G2YG/uIfjB/Z6xBegdG84X03fn6/LW4Dtbw1WNP539y/rfpbl1bJNfX
kXPwu2hmTOeL6fvz/8T/vlDdcOTWPyE/EnsOLY4l/CP6YfG7jZ9FT+j6IqO+
SazveDY0P+bF/qR/hk8Ra5Qmwxj+Pn0PvgF/Pa6DH/ka+lf5Dc4/me7RtcOd
+rpyTn43zYIZfHH9AP7f+L8dqhuBu/VPypViz6IPYSlfST88fnd8K9CTun7I
pG8a65//jRZAW9382OPoEDllrONYS2iqGyvfT3vKDfkbcT101q2Va9LX5I2u
NYXu1dWLeaUpaD1dLn5P7CNopXtPfogOlK/Ed0io7jHdizQPba+rHHshLYEO
um/lynRE3FN8A9FTuobxfGlm2izeH/44vRftdJ/J5ehQORW/PtYamunGyQ/Q
XnIj/mZcF1106+Ra9HV5k+tNpft09WPeaUpaX5eb3xv7EFrr3pdL0EHy1fjG
CtU9Ht8Y9B7aQdeLVon9lC+JjvJ3cpWYB3kgPRXfefxpfaNYBzQLba7rQYvJ
J/iCeEL+XC5Pn5X709TyT7E20VweLxemveU+sR/H9WIvoG/Qza7XPtYW9sXe
hQ9i/4jvRP4//mVUxen4/tSd4QfGOkUabNG/o9/Pd4jnGe+v7gy2Yhu2Ywd2
Yhd2Yw/eddwB4zvGPMV7ozsb37j6s/KgWDtIiw2xXjGBb4xbfNXYF/ja7m0k
/xTd6/j/AQc3gUo=
                "]]},
              
              Annotation[#, 
               "Charting`Private`Tag$771412#4"]& ]}}], {}, {}}, {{{
          118.50525373291549`, 0.}, {0., 185.54044380816035`}}, {
          123.24546388223212`, 9.277022190408017}}], 
        {EdgeForm[{GrayLevel[0], AbsoluteThickness[1], Dashing[{}], CapForm[
         None], JoinForm[{"Miter", 3.25}]}], FaceForm[RGBColor[
          NCache[
           Rational[199, 255], 0.7803921568627451], 
          NCache[
           Rational[78, 85], 0.9176470588235294], 
          NCache[
           Rational[229, 255], 0.8980392156862745]]], {
          {GrayLevel[0], AbsoluteThickness[1], Dashing[{}], CapForm[None], 
           JoinForm[{"Miter", 3.25}], LineBox[{}]}, 
          {EdgeForm[{GrayLevel[0], AbsoluteThickness[1], Dashing[{}], CapForm[
           None], JoinForm[{"Miter", 3.25}]}], FaceForm[RGBColor[
            NCache[
             Rational[199, 255], 0.7803921568627451], 
            NCache[
             Rational[78, 85], 0.9176470588235294], 
            NCache[
             Rational[229, 255], 0.8980392156862745]]], 
           PolygonBox[{{100.18879988240526`, 64.42314290805233}, {
            99.43009525276868, 65.55862462892743}, {98.29461353189357, 
            66.31732925856402}, {96.95522151861576, 66.58375089477451}, {
            95.61582950533794, 66.31732925856402}, {94.48034778446284, 
            65.55862462892743}, {93.72164315482625, 64.42314290805233}, {
            93.45522151861576, 63.08375089477452}, {93.72164315482625, 
            61.7443588814967}, {94.48034778446284, 60.6088771606216}, {
            95.61582950533794, 59.85017253098501}, {96.95522151861576, 
            59.58375089477452}, {98.29461353189357, 59.85017253098501}, {
            99.43009525276868, 60.6088771606216}, {100.18879988240526`, 
            61.7443588814967}, {100.45522151861576`, 63.08375089477452}}]}}, {
          {GrayLevel[0], AbsoluteThickness[1], Dashing[{}], CapForm[None], 
           JoinForm[{"Miter", 3.25}], LineBox[{}]}, 
          {EdgeForm[{GrayLevel[0], AbsoluteThickness[1], Dashing[{}], CapForm[
           None], JoinForm[{"Miter", 3.25}]}], FaceForm[RGBColor[
            NCache[
             Rational[199, 255], 0.7803921568627451], 
            NCache[
             Rational[78, 85], 0.9176470588235294], 
            NCache[
             Rational[229, 255], 0.8980392156862745]]], 
           PolygonBox[{{95.71065688600522, 105.24204054584762`}, {
            94.95195225636864, 106.37752226672272`}, {93.81647053549354, 
            107.1362268963593}, {92.47707852221572, 107.4026485325698}, {
            91.1376865089379, 107.1362268963593}, {90.0022047880628, 
            106.37752226672272`}, {89.24350015842622, 105.24204054584762`}, {
            88.97707852221572, 103.9026485325698}, {89.24350015842622, 
            102.56325651929198`}, {90.0022047880628, 101.42777479841688`}, {
            91.1376865089379, 100.6690701687803}, {92.47707852221572, 
            100.4026485325698}, {93.81647053549354, 100.6690701687803}, {
            94.95195225636864, 101.42777479841688`}, {95.71065688600522, 
            102.56325651929198`}, {95.97707852221572, 103.9026485325698}}]}}, {
          {GrayLevel[0], AbsoluteThickness[1], Dashing[{}], CapForm[None], 
           JoinForm[{"Miter", 3.25}], LineBox[{}]}, 
          {EdgeForm[{GrayLevel[0], AbsoluteThickness[1], Dashing[{}], CapForm[
           None], JoinForm[{"Miter", 3.25}]}], FaceForm[RGBColor[
            NCache[
             Rational[199, 255], 0.7803921568627451], 
            NCache[
             Rational[78, 85], 0.9176470588235294], 
            NCache[
             Rational[229, 255], 0.8980392156862745]]], 
           PolygonBox[{{93.02151356801829, 129.36229824090844`}, {
            92.26280893838171, 130.49777996178355`}, {91.1273272175066, 
            131.25648459142013`}, {89.78793520422879, 131.52290622763064`}, {
            88.44854319095097, 131.25648459142013`}, {87.31306147007587, 
            130.49777996178355`}, {86.55435684043928, 129.36229824090844`}, {
            86.28793520422879, 128.02290622763064`}, {86.55435684043928, 
            126.68351421435283`}, {87.31306147007587, 125.54803249347772`}, {
            88.44854319095097, 124.78932786384114`}, {89.78793520422879, 
            124.52290622763064`}, {91.1273272175066, 124.78932786384114`}, {
            92.26280893838171, 125.54803249347772`}, {93.02151356801829, 
            126.68351421435283`}, {93.28793520422879, 
            128.02290622763064`}}]}}, {
          {GrayLevel[0], AbsoluteThickness[1], Dashing[{}], CapForm[None], 
           JoinForm[{"Miter", 3.25}], LineBox[{}]}, 
          {EdgeForm[{GrayLevel[0], AbsoluteThickness[1], Dashing[{}], CapForm[
           None], JoinForm[{"Miter", 3.25}]}], FaceForm[RGBColor[
            NCache[
             Rational[199, 255], 0.7803921568627451], 
            NCache[
             Rational[78, 85], 0.9176470588235294], 
            NCache[
             Rational[229, 255], 0.8980392156862745]]], 
           PolygonBox[{{90.59912868688036, 162.7595781263773}, {
            89.84042405724378, 163.8950598472524}, {88.70494233636867, 
            164.653764476889}, {87.36555032309086, 164.9201861130995}, {
            86.02615830981304, 164.653764476889}, {84.89067658893794, 
            163.8950598472524}, {84.13197195930135, 162.7595781263773}, {
            83.86555032309086, 161.4201861130995}, {84.13197195930135, 
            160.0807940998217}, {84.89067658893794, 158.9453123789466}, {
            86.02615830981304, 158.18660774931}, {87.36555032309086, 
            157.9201861130995}, {88.70494233636867, 158.18660774931}, {
            89.84042405724378, 158.9453123789466}, {90.59912868688036, 
            160.0807940998217}, {90.86555032309086, 161.4201861130995}}]}}, {
          {GrayLevel[0], AbsoluteThickness[1], Dashing[{}], CapForm[None], 
           JoinForm[{"Miter", 3.25}], LineBox[{}]}, 
          {EdgeForm[{GrayLevel[0], AbsoluteThickness[1], Dashing[{}], CapForm[
           None], JoinForm[{"Miter", 3.25}]}], FaceForm[RGBColor[
            NCache[
             Rational[199, 255], 0.7803921568627451], 
            NCache[
             Rational[78, 85], 0.9176470588235294], 
            NCache[
             Rational[229, 255], 0.8980392156862745]]], 
           PolygonBox[{{87.62091570112732, 194.30145357376458`}, {
            86.86221107149073, 195.43693529463968`}, {85.72672935061563, 
            196.19563992427626`}, {84.38733733733781, 196.46206156048677`}, {
            83.04794532406, 196.19563992427626`}, {81.91246360318489, 
            195.43693529463968`}, {81.1537589735483, 194.30145357376458`}, {
            80.88733733733781, 192.96206156048677`}, {81.1537589735483, 
            191.62266954720897`}, {81.91246360318489, 190.48718782633387`}, {
            83.04794532406, 189.72848319669728`}, {84.38733733733781, 
            189.46206156048677`}, {85.72672935061563, 189.72848319669728`}, {
            86.86221107149073, 190.48718782633387`}, {87.62091570112732, 
            191.62266954720897`}, {87.88733733733781, 
            192.96206156048677`}}]}}}, 
        {EdgeForm[{GrayLevel[0], AbsoluteThickness[1], Dashing[{}], CapForm[
         None], JoinForm[{"Miter", 3.25}]}], FaceForm[RGBColor[
          NCache[
           Rational[46, 51], 0.9019607843137255], 
          NCache[
           Rational[49, 51], 0.9607843137254902], 
          NCache[
           Rational[208, 255], 0.8156862745098039]]], {
          {GrayLevel[0], AbsoluteThickness[1], Dashing[{}], CapForm[None], 
           JoinForm[{"Miter", 3.25}], LineBox[{}]}, 
          {EdgeForm[{GrayLevel[0], AbsoluteThickness[1], Dashing[{}], CapForm[
           None], JoinForm[{"Miter", 3.25}]}], FaceForm[RGBColor[
            NCache[
             Rational[46, 51], 0.9019607843137255], 
            NCache[
             Rational[49, 51], 0.9607843137254902], 
            NCache[
             Rational[208, 255], 0.8156862745098039]]], 
           PolygonBox[{{139.8233265244717, 18.409112843628566`}, {
            139.0646218948351, 19.54459456450367}, {137.92914017396, 
            20.30329919414026}, {136.5897481606822, 20.569720830350754`}, {
            135.2503561474044, 20.30329919414026}, {134.1148744265293, 
            19.54459456450367}, {133.35616979689271`, 18.409112843628566`}, {
            133.0897481606822, 17.069720830350754`}, {133.35616979689271`, 
            15.73032881707294}, {134.1148744265293, 14.594847096197839`}, {
            135.2503561474044, 13.83614246656125}, {136.5897481606822, 
            13.569720830350754`}, {137.92914017396, 13.83614246656125}, {
            139.0646218948351, 14.594847096197839`}, {139.8233265244717, 
            15.73032881707294}, {140.0897481606822, 17.069720830350754`}}]}}, {
          {GrayLevel[0], AbsoluteThickness[1], Dashing[{}], CapForm[None], 
           JoinForm[{"Miter", 3.25}], LineBox[{}]}, 
          {EdgeForm[{GrayLevel[0], AbsoluteThickness[1], Dashing[{}], CapForm[
           None], JoinForm[{"Miter", 3.25}]}], FaceForm[RGBColor[
            NCache[
             Rational[46, 51], 0.9019607843137255], 
            NCache[
             Rational[49, 51], 0.9607843137254902], 
            NCache[
             Rational[208, 255], 0.8156862745098039]]], 
           PolygonBox[{{131.38429290338377`, 64.42314290805233}, {
            130.62558827374718`, 65.55862462892743}, {129.49010655287208`, 
            66.31732925856402}, {128.15071453959428`, 66.58375089477451}, {
            126.81132252631646`, 66.31732925856402}, {125.67584080544135`, 
            65.55862462892743}, {124.91713617580477`, 64.42314290805233}, {
            124.65071453959428`, 63.08375089477452}, {124.91713617580477`, 
            61.7443588814967}, {125.67584080544135`, 60.6088771606216}, {
            126.81132252631646`, 59.85017253098501}, {128.15071453959428`, 
            59.58375089477452}, {129.49010655287208`, 59.85017253098501}, {
            130.62558827374718`, 60.6088771606216}, {131.38429290338377`, 
            61.7443588814967}, {131.65071453959428`, 63.08375089477452}}]}}, {
          {GrayLevel[0], AbsoluteThickness[1], Dashing[{}], CapForm[None], 
           JoinForm[{"Miter", 3.25}], LineBox[{}]}, 
          {EdgeForm[{GrayLevel[0], AbsoluteThickness[1], Dashing[{}], CapForm[
           None], JoinForm[{"Miter", 3.25}]}], FaceForm[RGBColor[
            NCache[
             Rational[46, 51], 0.9019607843137255], 
            NCache[
             Rational[49, 51], 0.9607843137254902], 
            NCache[
             Rational[208, 255], 0.8156862745098039]]], 
           PolygonBox[{{126.47904224602162`, 122.31176137619836`}, {
            125.72033761638504`, 123.44724309707347`}, {124.58485589550993`, 
            124.20594772671005`}, {123.24546388223212`, 
            124.47236936292055`}, {121.9060718689543, 124.20594772671005`}, {
            120.7705901480792, 123.44724309707347`}, {120.01188551844261`, 
            122.31176137619836`}, {119.74546388223212`, 
            120.97236936292055`}, {120.01188551844261`, 
            119.63297734964273`}, {120.7705901480792, 118.49749562876762`}, {
            121.9060718689543, 117.73879099913104`}, {123.24546388223212`, 
            117.47236936292055`}, {124.58485589550993`, 
            117.73879099913104`}, {125.72033761638504`, 
            118.49749562876762`}, {126.47904224602162`, 
            119.63297734964273`}, {126.74546388223212`, 
            120.97236936292055`}}]}}, {
          {GrayLevel[0], AbsoluteThickness[1], Dashing[{}], CapForm[None], 
           JoinForm[{"Miter", 3.25}], LineBox[{}]}, 
          {EdgeForm[{GrayLevel[0], AbsoluteThickness[1], Dashing[{}], CapForm[
           None], JoinForm[{"Miter", 3.25}]}], FaceForm[RGBColor[
            NCache[
             Rational[46, 51], 0.9019607843137255], 
            NCache[
             Rational[49, 51], 0.9607843137254902], 
            NCache[
             Rational[208, 255], 0.8156862745098039]]], 
           PolygonBox[{{123.83917243852194`, 154.4102581550101}, {
            123.08046780888536`, 155.5457398758852}, {121.94498608801025`, 
            156.3044445055218}, {120.60559407473244`, 156.5708661417323}, {
            119.26620206145462`, 156.3044445055218}, {118.13072034057951`, 
            155.5457398758852}, {117.37201571094293`, 154.4102581550101}, {
            117.10559407473244`, 153.0708661417323}, {117.37201571094293`, 
            151.7314741284545}, {118.13072034057951`, 150.5959924075794}, {
            119.26620206145462`, 149.8372877779428}, {120.60559407473244`, 
            149.5708661417323}, {121.94498608801025`, 149.8372877779428}, {
            123.08046780888536`, 150.5959924075794}, {123.83917243852194`, 
            151.7314741284545}, {124.10559407473244`, 153.0708661417323}}]}}, {
          {GrayLevel[0], AbsoluteThickness[1], Dashing[{}], CapForm[None], 
           JoinForm[{"Miter", 3.25}], LineBox[{}]}, 
          {EdgeForm[{GrayLevel[0], AbsoluteThickness[1], Dashing[{}], CapForm[
           None], JoinForm[{"Miter", 3.25}]}], FaceForm[RGBColor[
            NCache[
             Rational[46, 51], 0.9019607843137255], 
            NCache[
             Rational[49, 51], 0.9607843137254902], 
            NCache[
             Rational[208, 255], 0.8156862745098039]]], 
           PolygonBox[{{118.11481412905212`, 193.1882109109156}, {
            117.35610949941554`, 194.3236926317907}, {116.22062777854043`, 
            195.08239726142727`}, {114.88123576526262`, 
            195.34881889763778`}, {113.5418437519848, 195.08239726142727`}, {
            112.4063620311097, 194.3236926317907}, {111.64765740147311`, 
            193.1882109109156}, {111.38123576526262`, 191.84881889763778`}, {
            111.64765740147311`, 190.50942688435998`}, {112.4063620311097, 
            189.37394516348488`}, {113.5418437519848, 188.6152405338483}, {
            114.88123576526262`, 188.34881889763778`}, {116.22062777854043`, 
            188.6152405338483}, {117.35610949941554`, 189.37394516348488`}, {
            118.11481412905212`, 190.50942688435998`}, {118.38123576526262`, 
            191.84881889763778`}}]}}}, InsetBox[
         FrameBox[
          StyleBox[
           StyleBox[
            TagBox[
             TagBox[GridBox[{
                {
                 TagBox[GridBox[{
                    {
                    GraphicsBox[
                    {RGBColor[
                    NCache[
                    Rational[6, 17], 0.35294117647058826`], 
                    NCache[
                    Rational[12, 17], 0.7058823529411765], 
                    NCache[
                    Rational[172, 255], 0.6745098039215687]], 
                    AbsoluteThickness[2], Dashing[{}], CapForm[None], 
                    JoinForm[{"Miter", 3.25}], LineBox[{{-10, 0}, {10, 0}}]},
                    ImageSize->{20, 4.5},
                    PlotRange->{{-10, 10}, {-2.25, 2.25}}], 
                    StyleBox[
                    TagBox["\<\" DN, Eq.[5]\"\>",
                    DisplayForm],
                    StripOnInput->False,
                    ShowAutoStyles->False,
                    SingleLetterItalics->False,
                    LineColor->GrayLevel[0],
                    FrontFaceColor->GrayLevel[0],
                    BackFaceColor->GrayLevel[0],
                    GraphicsColor->GrayLevel[0],
                    FontFamily->"Times",
                    FontSize->10,
                    FontWeight->Plain,
                    FontSlant->Plain,
                    FontTracking->Plain,
                    FontColor->GrayLevel[0]]}
                   },
                   AutoDelete->False,
                   
                   GridBoxAlignment->{
                    "Columns" -> {{Left}}, "Rows" -> {{Center}}},
                   
                   GridBoxItemSize->{
                    "Columns" -> {{Automatic}}, "Rows" -> {{Automatic}}},
                   GridBoxSpacings->{"Columns" -> {{
                    Rational[1, 5]}}}],
                  "Grid"]},
                {
                 TagBox[GridBox[{
                    {
                    GraphicsBox[
                    {GrayLevel[0], AbsoluteThickness[2], AbsoluteDashing[7], 
                    CapForm[None], JoinForm[{"Miter", 3.25}], 
                    LineBox[{{-10, 0}, {10, 0}}]},
                    ImageSize->{20, 4.5},
                    PlotRange->{{-10, 10}, {-2.25, 2.25}}], 
                    StyleBox[
                    TagBox["\<\" DN, Eq.[6]\"\>",
                    DisplayForm],
                    StripOnInput->False,
                    ShowAutoStyles->False,
                    SingleLetterItalics->False,
                    LineColor->GrayLevel[0],
                    FrontFaceColor->GrayLevel[0],
                    BackFaceColor->GrayLevel[0],
                    GraphicsColor->GrayLevel[0],
                    FontFamily->"Times",
                    FontSize->10,
                    FontWeight->Plain,
                    FontSlant->Plain,
                    FontTracking->Plain,
                    FontColor->GrayLevel[0]]}
                   },
                   AutoDelete->False,
                   
                   GridBoxAlignment->{
                    "Columns" -> {{Left}}, "Rows" -> {{Center}}},
                   
                   GridBoxItemSize->{
                    "Columns" -> {{Automatic}}, "Rows" -> {{Automatic}}},
                   GridBoxSpacings->{"Columns" -> {{
                    Rational[1, 5]}}}],
                  "Grid"]},
                {
                 TagBox[GridBox[{
                    {
                    GraphicsBox[
                    {RGBColor[
                    NCache[
                    Rational[161, 255], 0.6313725490196078], 
                    NCache[
                    Rational[43, 51], 0.8431372549019608], 
                    NCache[
                    Rational[106, 255], 0.41568627450980394`]], 
                    AbsoluteThickness[2], Dashing[{}], CapForm[None], 
                    JoinForm[{"Miter", 3.25}], LineBox[{{-10, 0}, {10, 0}}]},
                    ImageSize->{20, 4.5},
                    PlotRange->{{-10, 10}, {-2.25, 2.25}}], 
                    StyleBox[
                    TagBox["\<\" DN+SV, Eq.[5]\"\>",
                    DisplayForm],
                    StripOnInput->False,
                    ShowAutoStyles->False,
                    SingleLetterItalics->False,
                    LineColor->GrayLevel[0],
                    FrontFaceColor->GrayLevel[0],
                    BackFaceColor->GrayLevel[0],
                    GraphicsColor->GrayLevel[0],
                    FontFamily->"Times",
                    FontSize->10,
                    FontWeight->Plain,
                    FontSlant->Plain,
                    FontTracking->Plain,
                    FontColor->GrayLevel[0]]}
                   },
                   AutoDelete->False,
                   
                   GridBoxAlignment->{
                    "Columns" -> {{Left}}, "Rows" -> {{Center}}},
                   
                   GridBoxItemSize->{
                    "Columns" -> {{Automatic}}, "Rows" -> {{Automatic}}},
                   GridBoxSpacings->{"Columns" -> {{
                    Rational[1, 5]}}}],
                  "Grid"]},
                {
                 TagBox[GridBox[{
                    {
                    GraphicsBox[
                    {RGBColor[
                    NCache[
                    Rational[2, 3], 0.6666666666666666], 0, 0], 
                    AbsoluteThickness[2], AbsoluteDashing[7], CapForm[None], 
                    JoinForm[{"Miter", 3.25}], LineBox[{{-10, 0}, {10, 0}}]},
                    ImageSize->{20, 4.5},
                    PlotRange->{{-10, 10}, {-2.25, 2.25}}], 
                    StyleBox[
                    TagBox["\<\" DN+SV, Eq.[6]\"\>",
                    DisplayForm],
                    StripOnInput->False,
                    ShowAutoStyles->False,
                    SingleLetterItalics->False,
                    LineColor->GrayLevel[0],
                    FrontFaceColor->GrayLevel[0],
                    BackFaceColor->GrayLevel[0],
                    GraphicsColor->GrayLevel[0],
                    FontFamily->"Times",
                    FontSize->10,
                    FontWeight->Plain,
                    FontSlant->Plain,
                    FontTracking->Plain,
                    FontColor->GrayLevel[0]]}
                   },
                   AutoDelete->False,
                   
                   GridBoxAlignment->{
                    "Columns" -> {{Left}}, "Rows" -> {{Center}}},
                   
                   GridBoxItemSize->{
                    "Columns" -> {{Automatic}}, "Rows" -> {{Automatic}}},
                   GridBoxSpacings->{"Columns" -> {{
                    Rational[1, 5]}}}],
                  "Grid"]},
                {
                 TagBox[GridBox[{
                    {
                    GraphicsBox[
                    {EdgeForm[{GrayLevel[0], AbsoluteThickness[1], 
                    Dashing[{}], CapForm[None], JoinForm[{"Miter", 3.25}]}], 
                    FaceForm[RGBColor[
                    NCache[
                    Rational[199, 255], 0.7803921568627451], 
                    NCache[
                    Rational[78, 85], 0.9176470588235294], 
                    NCache[
                    Rational[229, 255], 0.8980392156862745]]], 
                    PolygonBox[{{3.2335783637895035`, 1.3393920132778143`}, {
                    2.474873734152916, 2.474873734152916}, {
                    1.3393920132778143`, 3.2335783637895035`}, {0., 
                    3.5}, {-1.3393920132778143`, 
                    3.2335783637895035`}, {-2.474873734152916, 
                    2.474873734152916}, {-3.2335783637895035`, 
                    1.3393920132778143`}, {-3.5, 
                    0.}, {-3.2335783637895035`, -1.3393920132778143`}, \
{-2.474873734152916, -2.474873734152916}, {-1.3393920132778143`, \
-3.2335783637895035`}, {0., -3.5}, {
                    1.3393920132778143`, -3.2335783637895035`}, {
                    2.474873734152916, -2.474873734152916}, {
                    3.2335783637895035`, -1.3393920132778143`}, {3.5, 0.}}]},
                    ImageSize->{20, 9.},
                    PlotRange->{{-10, 10}, {-4.5, 4.5}}], 
                    StyleBox[
                    TagBox["\<\" Simulations DN\"\>",
                    DisplayForm],
                    StripOnInput->False,
                    ShowAutoStyles->False,
                    SingleLetterItalics->False,
                    LineColor->GrayLevel[0],
                    FrontFaceColor->GrayLevel[0],
                    BackFaceColor->GrayLevel[0],
                    GraphicsColor->GrayLevel[0],
                    FontFamily->"Times",
                    FontSize->10,
                    FontWeight->Plain,
                    FontSlant->Plain,
                    FontTracking->Plain,
                    FontColor->GrayLevel[0]]}
                   },
                   AutoDelete->False,
                   
                   GridBoxAlignment->{
                    "Columns" -> {{Left}}, "Rows" -> {{Center}}},
                   
                   GridBoxItemSize->{
                    "Columns" -> {{Automatic}}, "Rows" -> {{Automatic}}},
                   GridBoxSpacings->{"Columns" -> {{
                    Rational[1, 5]}}}],
                  "Grid"]},
                {
                 TagBox[GridBox[{
                    {
                    GraphicsBox[
                    {EdgeForm[{GrayLevel[0], AbsoluteThickness[1], 
                    Dashing[{}], CapForm[None], JoinForm[{"Miter", 3.25}]}], 
                    FaceForm[RGBColor[
                    NCache[
                    Rational[46, 51], 0.9019607843137255], 
                    NCache[
                    Rational[49, 51], 0.9607843137254902], 
                    NCache[
                    Rational[208, 255], 0.8156862745098039]]], 
                    PolygonBox[{{3.2335783637895035`, 1.3393920132778143`}, {
                    2.474873734152916, 2.474873734152916}, {
                    1.3393920132778143`, 3.2335783637895035`}, {0., 
                    3.5}, {-1.3393920132778143`, 
                    3.2335783637895035`}, {-2.474873734152916, 
                    2.474873734152916}, {-3.2335783637895035`, 
                    1.3393920132778143`}, {-3.5, 
                    0.}, {-3.2335783637895035`, -1.3393920132778143`}, \
{-2.474873734152916, -2.474873734152916}, {-1.3393920132778143`, \
-3.2335783637895035`}, {0., -3.5}, {
                    1.3393920132778143`, -3.2335783637895035`}, {
                    2.474873734152916, -2.474873734152916}, {
                    3.2335783637895035`, -1.3393920132778143`}, {3.5, 0.}}]},
                    ImageSize->{20, 9.},
                    PlotRange->{{-10, 10}, {-4.5, 4.5}}], 
                    StyleBox[
                    TagBox["\<\" Simulations DN+SV\"\>",
                    DisplayForm],
                    StripOnInput->False,
                    ShowAutoStyles->False,
                    SingleLetterItalics->False,
                    LineColor->GrayLevel[0],
                    FrontFaceColor->GrayLevel[0],
                    BackFaceColor->GrayLevel[0],
                    GraphicsColor->GrayLevel[0],
                    FontFamily->"Times",
                    FontSize->10,
                    FontWeight->Plain,
                    FontSlant->Plain,
                    FontTracking->Plain,
                    FontColor->GrayLevel[0]]}
                   },
                   AutoDelete->False,
                   
                   GridBoxAlignment->{
                    "Columns" -> {{Left}}, "Rows" -> {{Center}}},
                   GridBoxItemSize->{
                    "Columns" -> {{Automatic}}, "Rows" -> {{Automatic}}},
                   GridBoxSpacings->{"Columns" -> {{
                    Rational[1, 5]}}}],
                  "Grid"]}
               },
               AutoDelete->False,
               GridBoxAlignment->{"Columns" -> {{Left}}, "Rows" -> {{Center}}},
               
               GridBoxItemSize->{
                "Columns" -> {{Automatic}}, "Rows" -> {{Automatic}}},
               GridBoxSpacings->{"Columns" -> {{1}}, "Rows" -> {{
                    Rational[1, 5]}}}],
              "Grid"],
             DisplayForm],
            StripOnInput->False,
            ShowAutoStyles->False,
            SingleLetterItalics->False,
            LineColor->GrayLevel[0],
            FrontFaceColor->GrayLevel[0],
            BackFaceColor->GrayLevel[0],
            GraphicsColor->GrayLevel[0],
            FontFamily->"Times",
            FontSize->10,
            FontWeight->Plain,
            FontSlant->Plain,
            FontTracking->Plain,
            FontColor->GrayLevel[0]],
           StripOnInput->False,
           ShowContents->False],
          Background->None,
          ContentPadding->False,
          FrameMargins->{{3, 3}, {3, 3}},
          FrameStyle->GrayLevel[0],
          RoundingRadius->{0, 0},
          StripOnInput->False], {245.2584731256419, 202.0535433070866}, 
         ImageScaled[{1, 1}], Automatic, {1, 0}], InsetBox[
         FrameBox[
          StyleBox[
           TagBox[
            TagBox[GridBox[{
               {
                TagBox[GridBox[{
                   {
                    GraphicsBox[
                    {RGBColor[
                    NCache[
                    Rational[6, 17], 0.35294117647058826`], 
                    NCache[
                    Rational[12, 17], 0.7058823529411765], 
                    NCache[
                    Rational[172, 255], 0.6745098039215687]], 
                    AbsoluteThickness[2], Dashing[{}], CapForm[None], 
                    JoinForm[{"Miter", 3.25}], LineBox[{{-10, 0}, {10, 0}}]},
                    ImageSize->{20, 4.5},
                    PlotRange->{{-10, 10}, {-2.25, 2.25}}], 
                    StyleBox[
                    TagBox["\<\" DN, Eq.[5]\"\>",
                    DisplayForm],
                    StripOnInput->False,
                    ShowAutoStyles->False,
                    SingleLetterItalics->False,
                    LineColor->GrayLevel[0],
                    FrontFaceColor->GrayLevel[0],
                    BackFaceColor->GrayLevel[0],
                    GraphicsColor->GrayLevel[0],
                    FontFamily->"Times",
                    FontSize->10,
                    FontWeight->Plain,
                    FontSlant->Plain,
                    FontTracking->Plain,
                    FontColor->GrayLevel[0]]}
                  },
                  AutoDelete->False,
                  
                  GridBoxAlignment->{
                   "Columns" -> {{Left}}, "Rows" -> {{Center}}},
                  
                  GridBoxItemSize->{
                   "Columns" -> {{Automatic}}, "Rows" -> {{Automatic}}},
                  GridBoxSpacings->{"Columns" -> {{
                    Rational[1, 5]}}}],
                 "Grid"]},
               {
                TagBox[GridBox[{
                   {
                    GraphicsBox[
                    {GrayLevel[0], AbsoluteThickness[2], AbsoluteDashing[7], 
                    CapForm[None], JoinForm[{"Miter", 3.25}], 
                    LineBox[{{-10, 0}, {10, 0}}]},
                    ImageSize->{20, 4.5},
                    PlotRange->{{-10, 10}, {-2.25, 2.25}}], 
                    StyleBox[
                    TagBox["\<\" DN, Eq.[6]\"\>",
                    DisplayForm],
                    StripOnInput->False,
                    ShowAutoStyles->False,
                    SingleLetterItalics->False,
                    LineColor->GrayLevel[0],
                    FrontFaceColor->GrayLevel[0],
                    BackFaceColor->GrayLevel[0],
                    GraphicsColor->GrayLevel[0],
                    FontFamily->"Times",
                    FontSize->10,
                    FontWeight->Plain,
                    FontSlant->Plain,
                    FontTracking->Plain,
                    FontColor->GrayLevel[0]]}
                  },
                  AutoDelete->False,
                  
                  GridBoxAlignment->{
                   "Columns" -> {{Left}}, "Rows" -> {{Center}}},
                  
                  GridBoxItemSize->{
                   "Columns" -> {{Automatic}}, "Rows" -> {{Automatic}}},
                  GridBoxSpacings->{"Columns" -> {{
                    Rational[1, 5]}}}],
                 "Grid"]},
               {
                TagBox[GridBox[{
                   {
                    GraphicsBox[
                    {RGBColor[
                    NCache[
                    Rational[161, 255], 0.6313725490196078], 
                    NCache[
                    Rational[43, 51], 0.8431372549019608], 
                    NCache[
                    Rational[106, 255], 0.41568627450980394`]], 
                    AbsoluteThickness[2], Dashing[{}], CapForm[None], 
                    JoinForm[{"Miter", 3.25}], LineBox[{{-10, 0}, {10, 0}}]},
                    ImageSize->{20, 4.5},
                    PlotRange->{{-10, 10}, {-2.25, 2.25}}], 
                    StyleBox[
                    TagBox["\<\" DN+SV, Eq.[5]\"\>",
                    DisplayForm],
                    StripOnInput->False,
                    ShowAutoStyles->False,
                    SingleLetterItalics->False,
                    LineColor->GrayLevel[0],
                    FrontFaceColor->GrayLevel[0],
                    BackFaceColor->GrayLevel[0],
                    GraphicsColor->GrayLevel[0],
                    FontFamily->"Times",
                    FontSize->10,
                    FontWeight->Plain,
                    FontSlant->Plain,
                    FontTracking->Plain,
                    FontColor->GrayLevel[0]]}
                  },
                  AutoDelete->False,
                  
                  GridBoxAlignment->{
                   "Columns" -> {{Left}}, "Rows" -> {{Center}}},
                  
                  GridBoxItemSize->{
                   "Columns" -> {{Automatic}}, "Rows" -> {{Automatic}}},
                  GridBoxSpacings->{"Columns" -> {{
                    Rational[1, 5]}}}],
                 "Grid"]},
               {
                TagBox[GridBox[{
                   {
                    GraphicsBox[
                    {RGBColor[
                    NCache[
                    Rational[2, 3], 0.6666666666666666], 0, 0], 
                    AbsoluteThickness[2], AbsoluteDashing[7], CapForm[None], 
                    JoinForm[{"Miter", 3.25}], LineBox[{{-10, 0}, {10, 0}}]},
                    ImageSize->{20, 4.5},
                    PlotRange->{{-10, 10}, {-2.25, 2.25}}], 
                    StyleBox[
                    TagBox["\<\" DN+SV, Eq.[6]\"\>",
                    DisplayForm],
                    StripOnInput->False,
                    ShowAutoStyles->False,
                    SingleLetterItalics->False,
                    LineColor->GrayLevel[0],
                    FrontFaceColor->GrayLevel[0],
                    BackFaceColor->GrayLevel[0],
                    GraphicsColor->GrayLevel[0],
                    FontFamily->"Times",
                    FontSize->10,
                    FontWeight->Plain,
                    FontSlant->Plain,
                    FontTracking->Plain,
                    FontColor->GrayLevel[0]]}
                  },
                  AutoDelete->False,
                  
                  GridBoxAlignment->{
                   "Columns" -> {{Left}}, "Rows" -> {{Center}}},
                  
                  GridBoxItemSize->{
                   "Columns" -> {{Automatic}}, "Rows" -> {{Automatic}}},
                  GridBoxSpacings->{"Columns" -> {{
                    Rational[1, 5]}}}],
                 "Grid"]},
               {
                TagBox[GridBox[{
                   {
                    GraphicsBox[
                    {EdgeForm[{GrayLevel[0], AbsoluteThickness[1], 
                    Dashing[{}], CapForm[None], JoinForm[{"Miter", 3.25}]}], 
                    FaceForm[RGBColor[
                    NCache[
                    Rational[199, 255], 0.7803921568627451], 
                    NCache[
                    Rational[78, 85], 0.9176470588235294], 
                    NCache[
                    Rational[229, 255], 0.8980392156862745]]], 
                    PolygonBox[{{3.2335783637895035`, 1.3393920132778143`}, {
                    2.474873734152916, 2.474873734152916}, {
                    1.3393920132778143`, 3.2335783637895035`}, {0., 
                    3.5}, {-1.3393920132778143`, 
                    3.2335783637895035`}, {-2.474873734152916, 
                    2.474873734152916}, {-3.2335783637895035`, 
                    1.3393920132778143`}, {-3.5, 
                    0.}, {-3.2335783637895035`, -1.3393920132778143`}, \
{-2.474873734152916, -2.474873734152916}, {-1.3393920132778143`, \
-3.2335783637895035`}, {0., -3.5}, {
                    1.3393920132778143`, -3.2335783637895035`}, {
                    2.474873734152916, -2.474873734152916}, {
                    3.2335783637895035`, -1.3393920132778143`}, {3.5, 0.}}]},
                    ImageSize->{20, 9.},
                    PlotRange->{{-10, 10}, {-4.5, 4.5}}], 
                    StyleBox[
                    TagBox["\<\" Simulations DN\"\>",
                    DisplayForm],
                    StripOnInput->False,
                    ShowAutoStyles->False,
                    SingleLetterItalics->False,
                    LineColor->GrayLevel[0],
                    FrontFaceColor->GrayLevel[0],
                    BackFaceColor->GrayLevel[0],
                    GraphicsColor->GrayLevel[0],
                    FontFamily->"Times",
                    FontSize->10,
                    FontWeight->Plain,
                    FontSlant->Plain,
                    FontTracking->Plain,
                    FontColor->GrayLevel[0]]}
                  },
                  AutoDelete->False,
                  
                  GridBoxAlignment->{
                   "Columns" -> {{Left}}, "Rows" -> {{Center}}},
                  
                  GridBoxItemSize->{
                   "Columns" -> {{Automatic}}, "Rows" -> {{Automatic}}},
                  GridBoxSpacings->{"Columns" -> {{
                    Rational[1, 5]}}}],
                 "Grid"]},
               {
                TagBox[GridBox[{
                   {
                    GraphicsBox[
                    {EdgeForm[{GrayLevel[0], AbsoluteThickness[1], 
                    Dashing[{}], CapForm[None], JoinForm[{"Miter", 3.25}]}], 
                    FaceForm[RGBColor[
                    NCache[
                    Rational[46, 51], 0.9019607843137255], 
                    NCache[
                    Rational[49, 51], 0.9607843137254902], 
                    NCache[
                    Rational[208, 255], 0.8156862745098039]]], 
                    PolygonBox[{{3.2335783637895035`, 1.3393920132778143`}, {
                    2.474873734152916, 2.474873734152916}, {
                    1.3393920132778143`, 3.2335783637895035`}, {0., 
                    3.5}, {-1.3393920132778143`, 
                    3.2335783637895035`}, {-2.474873734152916, 
                    2.474873734152916}, {-3.2335783637895035`, 
                    1.3393920132778143`}, {-3.5, 
                    0.}, {-3.2335783637895035`, -1.3393920132778143`}, \
{-2.474873734152916, -2.474873734152916}, {-1.3393920132778143`, \
-3.2335783637895035`}, {0., -3.5}, {
                    1.3393920132778143`, -3.2335783637895035`}, {
                    2.474873734152916, -2.474873734152916}, {
                    3.2335783637895035`, -1.3393920132778143`}, {3.5, 0.}}]},
                    ImageSize->{20, 9.},
                    PlotRange->{{-10, 10}, {-4.5, 4.5}}], 
                    StyleBox[
                    TagBox["\<\" Simulations DN+SV\"\>",
                    DisplayForm],
                    StripOnInput->False,
                    ShowAutoStyles->False,
                    SingleLetterItalics->False,
                    LineColor->GrayLevel[0],
                    FrontFaceColor->GrayLevel[0],
                    BackFaceColor->GrayLevel[0],
                    GraphicsColor->GrayLevel[0],
                    FontFamily->"Times",
                    FontSize->10,
                    FontWeight->Plain,
                    FontSlant->Plain,
                    FontTracking->Plain,
                    FontColor->GrayLevel[0]]}
                  },
                  AutoDelete->False,
                  
                  GridBoxAlignment->{
                   "Columns" -> {{Left}}, "Rows" -> {{Center}}},
                  
                  GridBoxItemSize->{
                   "Columns" -> {{Automatic}}, "Rows" -> {{Automatic}}},
                  GridBoxSpacings->{"Columns" -> {{
                    Rational[1, 5]}}}],
                 "Grid"]}
              },
              AutoDelete->False,
              GridBoxAlignment->{"Columns" -> {{Left}}, "Rows" -> {{Center}}},
              
              GridBoxItemSize->{
               "Columns" -> {{Automatic}}, "Rows" -> {{Automatic}}},
              GridBoxSpacings->{"Columns" -> {{1}}, "Rows" -> {{
                   Rational[1, 5]}}}],
             "Grid"],
            DisplayForm],
           StripOnInput->False,
           ShowAutoStyles->False,
           SingleLetterItalics->False,
           LineColor->GrayLevel[0],
           FrontFaceColor->GrayLevel[0],
           BackFaceColor->GrayLevel[0],
           GraphicsColor->GrayLevel[0],
           FontFamily->"Times",
           FontSize->10,
           FontWeight->Plain,
           FontSlant->Plain,
           FontTracking->Plain,
           FontColor->GrayLevel[0]],
          Background->None,
          ContentPadding->False,
          FrameMargins->{{3, 3}, {3, 3}},
          FrameStyle->None,
          RoundingRadius->{0, 0},
          StripOnInput->False], {245.2584731256419, 202.0535433070866}, 
         ImageScaled[{1, 1}], Automatic, {1, 0}]},
       Frame->False,
       ImageSize->{246.49092776446423`, 204.09448818897638`},
       PlotRange->{{0., 246.49092776446423`}, {0., 
        204.09448818897638`}}], {0, 0}, {0, 0}]}, {
     {FaceForm[None], 
      RectangleBox[{-42.519685039370074, -42.519685039370074}, \
{513.0708661417323, 206.92913385826773}]}, InsetBox[
      GraphicsBox[{InsetBox[
         FrameBox[
          StyleBox[
           StyleBox[
            TagBox[
             TemplateBox[{"\"(\"","\"a\"","\")\""},
              "RowDefault"],
             DisplayForm],
            StripOnInput->False,
            ShowAutoStyles->False,
            SingleLetterItalics->False,
            LineColor->GrayLevel[0],
            FrontFaceColor->GrayLevel[0],
            BackFaceColor->GrayLevel[0],
            GraphicsColor->GrayLevel[0],
            FontFamily->"Times",
            FontSize->16,
            FontWeight->Plain,
            FontSlant->Plain,
            FontTracking->Plain,
            FontColor->GrayLevel[0]],
           StripOnInput->False,
           ShowContents->False],
          Background->None,
          ContentPadding->False,
          FrameMargins->{{0, 0}, {0, 0}},
          FrameStyle->None,
          RoundingRadius->{0, 0},
          StripOnInput->False], {231.49092776446423, 15.}, 
         ImageScaled[{Rational[1, 2], Rational[1, 2]}], Automatic, {1, 0}], 
        InsetBox[
         FrameBox[
          StyleBox[
           TagBox[
            TemplateBox[{"\"(\"","\"a\"","\")\""},
             "RowDefault"],
            DisplayForm],
           StripOnInput->False,
           ShowAutoStyles->False,
           SingleLetterItalics->False,
           LineColor->GrayLevel[0],
           FrontFaceColor->GrayLevel[0],
           BackFaceColor->GrayLevel[0],
           GraphicsColor->GrayLevel[0],
           FontFamily->"Times",
           FontSize->16,
           FontWeight->Plain,
           FontSlant->Plain,
           FontTracking->Plain,
           FontColor->GrayLevel[0]],
          Background->None,
          ContentPadding->False,
          FrameMargins->{{0, 0}, {0, 0}},
          FrameStyle->None,
          RoundingRadius->{0, 0},
          StripOnInput->False], {231.49092776446423, 15.}, 
         ImageScaled[{Rational[1, 2], Rational[1, 2]}], Automatic, {1, 0}]},
       Frame->False,
       ImageSize->{555.5905511811023, 249.4488188976378},
       PlotRange->{{-42.519685039370074`, 
        513.0708661417323}, {-42.519685039370074`, 
        206.92913385826773`}}], {0, 0}, {0, 0}]}, {
     {FaceForm[None], 
      RectangleBox[{-42.519685039370074, -42.519685039370074}, \
{513.0708661417323, 206.92913385826773}]}, InsetBox[
      GraphicsBox[{
        {GrayLevel[0], AbsoluteThickness[1], Dashing[{}], CapForm[None], 
         JoinForm[{"Miter", 3.25}], 
         LineBox[{{0., 0.}, {0., 204.09448818897638`}}]}, 
        {GrayLevel[0], AbsoluteThickness[1], Dashing[{}], CapForm[None], 
         JoinForm[{"Miter", 3.25}], LineBox[{{}, {}}]}, 
        {GrayLevel[0], AbsoluteThickness[1], Dashing[{}], CapForm[None], 
         JoinForm[{"Miter", 3.25}], 
         LineBox[{{2.252927079767203, 9.277022190408017}, {0., 
          9.277022190408017}}], 
         LineBox[{{1.1264635398836016`, 18.554044380816034`}, {0., 
          18.554044380816034`}}], 
         LineBox[{{1.1264635398836016`, 27.83106657122405}, {0., 
          27.83106657122405}}], 
         LineBox[{{1.1264635398836016`, 37.108088761632075`}, {0., 
          37.108088761632075`}}], 
         LineBox[{{2.252927079767203, 46.38511095204009}, {0., 
          46.38511095204009}}], 
         LineBox[{{1.1264635398836016`, 55.662133142448106`}, {0., 
          55.662133142448106`}}], 
         LineBox[{{1.1264635398836016`, 64.93915533285613}, {0., 
          64.93915533285613}}], 
         LineBox[{{1.1264635398836016`, 74.21617752326415}, {0., 
          74.21617752326415}}], 
         LineBox[{{2.252927079767203, 83.49319971367215}, {0., 
          83.49319971367215}}], 
         LineBox[{{1.1264635398836016`, 92.77022190408017}, {0., 
          92.77022190408017}}], 
         LineBox[{{1.1264635398836016`, 102.04724409448819`}, {0., 
          102.04724409448819`}}], 
         LineBox[{{1.1264635398836016`, 111.32426628489621`}, {0., 
          111.32426628489621`}}], 
         LineBox[{{2.252927079767203, 120.60128847530424`}, {0., 
          120.60128847530424`}}], 
         LineBox[{{1.1264635398836016`, 129.87831066571226`}, {0., 
          129.87831066571226`}}], 
         LineBox[{{1.1264635398836016`, 139.15533285612028`}, {0., 
          139.15533285612028`}}], 
         LineBox[{{1.1264635398836016`, 148.4323550465283}, {0., 
          148.4323550465283}}], 
         LineBox[{{2.252927079767203, 157.7093772369363}, {0., 
          157.7093772369363}}], 
         LineBox[{{1.1264635398836016`, 166.98639942734434`}, {0., 
          166.98639942734434`}}], 
         LineBox[{{1.1264635398836016`, 176.26342161775233`}, {0., 
          176.26342161775233`}}], 
         LineBox[{{1.1264635398836016`, 185.54044380816035`}, {0., 
          185.54044380816035`}}], 
         LineBox[{{2.252927079767203, 194.81746599856837`}, {0., 
          194.81746599856837`}}]}, 
        {GrayLevel[0], AbsoluteThickness[1], Dashing[{}], CapForm[None], 
         JoinForm[{"Miter", 3.25}], 
         LineBox[{{246.49092776446423`, 0.}, {246.49092776446423`, 
          204.09448818897638`}}]}, 
        {GrayLevel[0], AbsoluteThickness[1], Dashing[{}], CapForm[None], 
         JoinForm[{"Miter", 3.25}], LineBox[{{}, {}}]}, 
        {GrayLevel[0], AbsoluteThickness[1], Dashing[{}], CapForm[None], 
         JoinForm[{"Miter", 3.25}]}, 
        {GrayLevel[0], AbsoluteThickness[1], Dashing[{}], CapForm[None], 
         JoinForm[{"Miter", 3.25}], 
         LineBox[{{0., 0.}, {246.49092776446423`, 0.}}]}, 
        {GrayLevel[0], AbsoluteThickness[1], Dashing[{}], CapForm[None], 
         JoinForm[{"Miter", 3.25}], LineBox[{{}, {}}]}, 
        {GrayLevel[0], AbsoluteThickness[1], Dashing[{}], CapForm[None], 
         JoinForm[{"Miter", 3.25}], 
         LineBox[{{4.740210149316624, 2.252927079767203}, {4.740210149316624, 
          0.}}], LineBox[{{40.413846166695166`, 1.1264635398836016`}, {
          40.413846166695166`, 0.}}], 
         LineBox[{{61.28158550123722, 1.1264635398836016`}, {
          61.28158550123722, 0.}}], 
         LineBox[{{76.08748218407369, 1.1264635398836016`}, {
          76.08748218407369, 0.}}], 
         LineBox[{{87.57182786485356, 1.1264635398836016`}, {
          87.57182786485356, 0.}}], 
         LineBox[{{96.95522151861576, 1.1264635398836016`}, {
          96.95522151861576, 0.}}], 
         LineBox[{{104.88876781039568`, 1.1264635398836016`}, {
          104.88876781039568`, 0.}}], 
         LineBox[{{111.76111820145222`, 1.1264635398836016`}, {
          111.76111820145222`, 0.}}], 
         LineBox[{{117.82296085315781`, 1.1264635398836016`}, {
          117.82296085315781`, 0.}}], 
         LineBox[{{123.24546388223212`, 2.252927079767203}, {
          123.24546388223212`, 0.}}], 
         LineBox[{{158.91909989961064`, 1.1264635398836016`}, {
          158.91909989961064`, 0.}}], 
         LineBox[{{179.7868392341527, 1.1264635398836016`}, {
          179.7868392341527, 0.}}], 
         LineBox[{{194.59273591698917`, 1.1264635398836016`}, {
          194.59273591698917`, 0.}}], 
         LineBox[{{206.07708159776905`, 1.1264635398836016`}, {
          206.07708159776905`, 0.}}], 
         LineBox[{{215.46047525153125`, 1.1264635398836016`}, {
          215.46047525153125`, 0.}}], 
         LineBox[{{223.39402154331117`, 1.1264635398836016`}, {
          223.39402154331117`, 0.}}], 
         LineBox[{{230.26637193436773`, 1.1264635398836016`}, {
          230.26637193436773`, 0.}}], 
         LineBox[{{236.3282145860733, 1.1264635398836016`}, {
          236.3282145860733, 0.}}], 
         LineBox[{{241.7507176151476, 2.252927079767203}, {241.7507176151476, 
          0.}}]}, 
        {GrayLevel[0], AbsoluteThickness[1], Dashing[{}], CapForm[None], 
         JoinForm[{"Miter", 3.25}], 
         LineBox[{{0., 204.09448818897638`}, {246.49092776446423`, 
          204.09448818897638`}}]}, 
        {GrayLevel[0], AbsoluteThickness[1], Dashing[{}], CapForm[None], 
         JoinForm[{"Miter", 3.25}], LineBox[{{}, {}}]}, 
        {GrayLevel[0], AbsoluteThickness[1], Dashing[{}], CapForm[None], 
         JoinForm[{"Miter", 3.25}]}, InsetBox[
         FrameBox[
          StyleBox[
           StyleBox[
            TagBox["\<\"0.0\"\>",
             DisplayForm],
            StripOnInput->False,
            ShowAutoStyles->False,
            SingleLetterItalics->False,
            LineColor->GrayLevel[0],
            FrontFaceColor->GrayLevel[0],
            BackFaceColor->GrayLevel[0],
            GraphicsColor->GrayLevel[0],
            FontFamily->"Times",
            FontSize->13.6,
            FontWeight->Plain,
            FontSlant->Plain,
            FontTracking->Plain,
            FontColor->GrayLevel[0]],
           StripOnInput->False,
           ShowContents->False],
          Background->None,
          ContentPadding->False,
          FrameMargins->{{0, 0}, {0, 0}},
          FrameStyle->None,
          RoundingRadius->{0, 0},
          StripOnInput->False], {-1., 9.277022190408017}, 
         ImageScaled[{1, Rational[1, 2]}], Automatic, {1, 0}], InsetBox[
         FrameBox[
          StyleBox[
           StyleBox[
            TagBox["\<\"0.2\"\>",
             DisplayForm],
            StripOnInput->False,
            ShowAutoStyles->False,
            SingleLetterItalics->False,
            LineColor->GrayLevel[0],
            FrontFaceColor->GrayLevel[0],
            BackFaceColor->GrayLevel[0],
            GraphicsColor->GrayLevel[0],
            FontFamily->"Times",
            FontSize->13.6,
            FontWeight->Plain,
            FontSlant->Plain,
            FontTracking->Plain,
            FontColor->GrayLevel[0]],
           StripOnInput->False,
           ShowContents->False],
          Background->None,
          ContentPadding->False,
          FrameMargins->{{0, 0}, {0, 0}},
          FrameStyle->None,
          RoundingRadius->{0, 0},
          StripOnInput->False], {-1., 46.38511095204009}, 
         ImageScaled[{1, Rational[1, 2]}], Automatic, {1, 0}], InsetBox[
         FrameBox[
          StyleBox[
           StyleBox[
            TagBox["\<\"0.4\"\>",
             DisplayForm],
            StripOnInput->False,
            ShowAutoStyles->False,
            SingleLetterItalics->False,
            LineColor->GrayLevel[0],
            FrontFaceColor->GrayLevel[0],
            BackFaceColor->GrayLevel[0],
            GraphicsColor->GrayLevel[0],
            FontFamily->"Times",
            FontSize->13.6,
            FontWeight->Plain,
            FontSlant->Plain,
            FontTracking->Plain,
            FontColor->GrayLevel[0]],
           StripOnInput->False,
           ShowContents->False],
          Background->None,
          ContentPadding->False,
          FrameMargins->{{0, 0}, {0, 0}},
          FrameStyle->None,
          RoundingRadius->{0, 0},
          StripOnInput->False], {-1., 83.49319971367215}, 
         ImageScaled[{1, Rational[1, 2]}], Automatic, {1, 0}], InsetBox[
         FrameBox[
          StyleBox[
           StyleBox[
            TagBox["\<\"0.6\"\>",
             DisplayForm],
            StripOnInput->False,
            ShowAutoStyles->False,
            SingleLetterItalics->False,
            LineColor->GrayLevel[0],
            FrontFaceColor->GrayLevel[0],
            BackFaceColor->GrayLevel[0],
            GraphicsColor->GrayLevel[0],
            FontFamily->"Times",
            FontSize->13.6,
            FontWeight->Plain,
            FontSlant->Plain,
            FontTracking->Plain,
            FontColor->GrayLevel[0]],
           StripOnInput->False,
           ShowContents->False],
          Background->None,
          ContentPadding->False,
          FrameMargins->{{0, 0}, {0, 0}},
          FrameStyle->None,
          RoundingRadius->{0, 0},
          StripOnInput->False], {-1., 120.60128847530424}, 
         ImageScaled[{1, Rational[1, 2]}], Automatic, {1, 0}], InsetBox[
         FrameBox[
          StyleBox[
           StyleBox[
            TagBox["\<\"0.8\"\>",
             DisplayForm],
            StripOnInput->False,
            ShowAutoStyles->False,
            SingleLetterItalics->False,
            LineColor->GrayLevel[0],
            FrontFaceColor->GrayLevel[0],
            BackFaceColor->GrayLevel[0],
            GraphicsColor->GrayLevel[0],
            FontFamily->"Times",
            FontSize->13.6,
            FontWeight->Plain,
            FontSlant->Plain,
            FontTracking->Plain,
            FontColor->GrayLevel[0]],
           StripOnInput->False,
           ShowContents->False],
          Background->None,
          ContentPadding->False,
          FrameMargins->{{0, 0}, {0, 0}},
          FrameStyle->None,
          RoundingRadius->{0, 0},
          StripOnInput->False], {-1., 157.7093772369363}, 
         ImageScaled[{1, Rational[1, 2]}], Automatic, {1, 0}], InsetBox[
         FrameBox[
          StyleBox[
           StyleBox[
            TagBox["\<\"1.0\"\>",
             DisplayForm],
            StripOnInput->False,
            ShowAutoStyles->False,
            SingleLetterItalics->False,
            LineColor->GrayLevel[0],
            FrontFaceColor->GrayLevel[0],
            BackFaceColor->GrayLevel[0],
            GraphicsColor->GrayLevel[0],
            FontFamily->"Times",
            FontSize->13.6,
            FontWeight->Plain,
            FontSlant->Plain,
            FontTracking->Plain,
            FontColor->GrayLevel[0]],
           StripOnInput->False,
           ShowContents->False],
          Background->None,
          ContentPadding->False,
          FrameMargins->{{0, 0}, {0, 0}},
          FrameStyle->None,
          RoundingRadius->{0, 0},
          StripOnInput->False], {-1., 194.81746599856837}, 
         ImageScaled[{1, Rational[1, 2]}], Automatic, {1, 0}], InsetBox[
         FrameBox[
          StyleBox[
           StyleBox[
            TagBox[
             TagBox[
              StyleBox["\<\"\\!\\(\\*SubscriptBox[\\(P\\), \\(R\\)]\\)\"\>",
               FontSlant->"Italic"],
              StyleForm[#, FontSlant -> "Italic"]& ],
             DisplayForm],
            StripOnInput->False,
            ShowAutoStyles->False,
            SingleLetterItalics->False,
            LineColor->GrayLevel[0],
            FrontFaceColor->GrayLevel[0],
            BackFaceColor->GrayLevel[0],
            GraphicsColor->GrayLevel[0],
            FontFamily->"Times",
            FontSize->16,
            FontWeight->Plain,
            FontSlant->Plain,
            FontTracking->Plain,
            FontColor->GrayLevel[0]],
           StripOnInput->False,
           ShowContents->False],
          Background->None,
          ContentPadding->False,
          FrameMargins->{{0, 0}, {0, 0}},
          FrameStyle->None,
          RoundingRadius->{0, 0},
          StripOnInput->False], {-21., 102.0472440944882}, 
         ImageScaled[{Rational[1, 2], 0}], Automatic, {6.123233995736766*^-17,
          1.}], InsetBox[
         FrameBox[
          StyleBox[
           StyleBox[
            TagBox[
             TagBox[
              SuperscriptBox["10", 
               RowBox[{"-", "1"}]],
              DisplayForm],
             DisplayForm],
            StripOnInput->False,
            ShowAutoStyles->False,
            SingleLetterItalics->False,
            LineColor->GrayLevel[0],
            FrontFaceColor->GrayLevel[0],
            BackFaceColor->GrayLevel[0],
            GraphicsColor->GrayLevel[0],
            FontFamily->"Times",
            FontSize->13.6,
            FontWeight->Plain,
            FontSlant->Plain,
            FontTracking->Plain,
            FontColor->GrayLevel[0]],
           StripOnInput->False,
           ShowContents->False],
          Background->None,
          ContentPadding->False,
          FrameMargins->{{0, 0}, {0, 0}},
          FrameStyle->None,
          RoundingRadius->{0, 0},
          StripOnInput->False], {4.740210149316624, -1.}, 
         ImageScaled[{Rational[1, 2], 1}], Automatic, {1, 0}], InsetBox[
         FrameBox[
          StyleBox[
           StyleBox[
            TagBox[
             TagBox[
              SuperscriptBox["10", "0"],
              DisplayForm],
             DisplayForm],
            StripOnInput->False,
            ShowAutoStyles->False,
            SingleLetterItalics->False,
            LineColor->GrayLevel[0],
            FrontFaceColor->GrayLevel[0],
            BackFaceColor->GrayLevel[0],
            GraphicsColor->GrayLevel[0],
            FontFamily->"Times",
            FontSize->13.6,
            FontWeight->Plain,
            FontSlant->Plain,
            FontTracking->Plain,
            FontColor->GrayLevel[0]],
           StripOnInput->False,
           ShowContents->False],
          Background->None,
          ContentPadding->False,
          FrameMargins->{{0, 0}, {0, 0}},
          FrameStyle->None,
          RoundingRadius->{0, 0},
          StripOnInput->False], {123.24546388223212, -1.}, 
         ImageScaled[{Rational[1, 2], 1}], Automatic, {1, 0}], InsetBox[
         FrameBox[
          StyleBox[
           StyleBox[
            TagBox[
             TagBox[
              SuperscriptBox["10", "1"],
              DisplayForm],
             DisplayForm],
            StripOnInput->False,
            ShowAutoStyles->False,
            SingleLetterItalics->False,
            LineColor->GrayLevel[0],
            FrontFaceColor->GrayLevel[0],
            BackFaceColor->GrayLevel[0],
            GraphicsColor->GrayLevel[0],
            FontFamily->"Times",
            FontSize->13.6,
            FontWeight->Plain,
            FontSlant->Plain,
            FontTracking->Plain,
            FontColor->GrayLevel[0]],
           StripOnInput->False,
           ShowContents->False],
          Background->None,
          ContentPadding->False,
          FrameMargins->{{0, 0}, {0, 0}},
          FrameStyle->None,
          RoundingRadius->{0, 0},
          StripOnInput->False], {241.7507176151476, -1.}, 
         ImageScaled[{Rational[1, 2], 1}], Automatic, {1, 0}], InsetBox[
         FrameBox[
          StyleBox[
           StyleBox[
            TagBox[
             TemplateBox[{"\"Stress level \"",TagBox[
                StyleBox[
                "\"\\!\\(\\*SubscriptBox[\\(r\\), \\(D\\)]\\)\"", FontSlant -> 
                 "Italic"], StyleForm[#, FontSlant -> "Italic"]& ]},
              "RowDefault"],
             DisplayForm],
            StripOnInput->False,
            ShowAutoStyles->False,
            SingleLetterItalics->False,
            LineColor->GrayLevel[0],
            FrontFaceColor->GrayLevel[0],
            BackFaceColor->GrayLevel[0],
            GraphicsColor->GrayLevel[0],
            FontFamily->"Times",
            FontSize->16,
            FontWeight->Plain,
            FontSlant->Plain,
            FontTracking->Plain,
            FontColor->GrayLevel[0]],
           StripOnInput->False,
           ShowContents->False],
          Background->None,
          ContentPadding->False,
          FrameMargins->{{0, 0}, {0, 0}},
          FrameStyle->None,
          RoundingRadius->{0, 0},
          StripOnInput->False], {123.24546388223212, -18.}, 
         ImageScaled[{Rational[1, 2], 1}], Automatic, {1., 0.}], InsetBox[
         FrameBox[
          StyleBox[
           TagBox["\<\"0.0\"\>",
            DisplayForm],
           StripOnInput->False,
           ShowAutoStyles->False,
           SingleLetterItalics->False,
           LineColor->GrayLevel[0],
           FrontFaceColor->GrayLevel[0],
           BackFaceColor->GrayLevel[0],
           GraphicsColor->GrayLevel[0],
           FontFamily->"Times",
           FontSize->13.6,
           FontWeight->Plain,
           FontSlant->Plain,
           FontTracking->Plain,
           FontColor->GrayLevel[0]],
          Background->None,
          ContentPadding->False,
          FrameMargins->{{0, 0}, {0, 0}},
          FrameStyle->None,
          RoundingRadius->{0, 0},
          StripOnInput->False], {-1., 9.277022190408017}, 
         ImageScaled[{1, Rational[1, 2]}], Automatic, {1, 0}], InsetBox[
         FrameBox[
          StyleBox[
           TagBox["\<\"0.2\"\>",
            DisplayForm],
           StripOnInput->False,
           ShowAutoStyles->False,
           SingleLetterItalics->False,
           LineColor->GrayLevel[0],
           FrontFaceColor->GrayLevel[0],
           BackFaceColor->GrayLevel[0],
           GraphicsColor->GrayLevel[0],
           FontFamily->"Times",
           FontSize->13.6,
           FontWeight->Plain,
           FontSlant->Plain,
           FontTracking->Plain,
           FontColor->GrayLevel[0]],
          Background->None,
          ContentPadding->False,
          FrameMargins->{{0, 0}, {0, 0}},
          FrameStyle->None,
          RoundingRadius->{0, 0},
          StripOnInput->False], {-1., 46.38511095204009}, 
         ImageScaled[{1, Rational[1, 2]}], Automatic, {1, 0}], InsetBox[
         FrameBox[
          StyleBox[
           TagBox["\<\"0.4\"\>",
            DisplayForm],
           StripOnInput->False,
           ShowAutoStyles->False,
           SingleLetterItalics->False,
           LineColor->GrayLevel[0],
           FrontFaceColor->GrayLevel[0],
           BackFaceColor->GrayLevel[0],
           GraphicsColor->GrayLevel[0],
           FontFamily->"Times",
           FontSize->13.6,
           FontWeight->Plain,
           FontSlant->Plain,
           FontTracking->Plain,
           FontColor->GrayLevel[0]],
          Background->None,
          ContentPadding->False,
          FrameMargins->{{0, 0}, {0, 0}},
          FrameStyle->None,
          RoundingRadius->{0, 0},
          StripOnInput->False], {-1., 83.49319971367215}, 
         ImageScaled[{1, Rational[1, 2]}], Automatic, {1, 0}], InsetBox[
         FrameBox[
          StyleBox[
           TagBox["\<\"0.6\"\>",
            DisplayForm],
           StripOnInput->False,
           ShowAutoStyles->False,
           SingleLetterItalics->False,
           LineColor->GrayLevel[0],
           FrontFaceColor->GrayLevel[0],
           BackFaceColor->GrayLevel[0],
           GraphicsColor->GrayLevel[0],
           FontFamily->"Times",
           FontSize->13.6,
           FontWeight->Plain,
           FontSlant->Plain,
           FontTracking->Plain,
           FontColor->GrayLevel[0]],
          Background->None,
          ContentPadding->False,
          FrameMargins->{{0, 0}, {0, 0}},
          FrameStyle->None,
          RoundingRadius->{0, 0},
          StripOnInput->False], {-1., 120.60128847530424}, 
         ImageScaled[{1, Rational[1, 2]}], Automatic, {1, 0}], InsetBox[
         FrameBox[
          StyleBox[
           TagBox["\<\"0.8\"\>",
            DisplayForm],
           StripOnInput->False,
           ShowAutoStyles->False,
           SingleLetterItalics->False,
           LineColor->GrayLevel[0],
           FrontFaceColor->GrayLevel[0],
           BackFaceColor->GrayLevel[0],
           GraphicsColor->GrayLevel[0],
           FontFamily->"Times",
           FontSize->13.6,
           FontWeight->Plain,
           FontSlant->Plain,
           FontTracking->Plain,
           FontColor->GrayLevel[0]],
          Background->None,
          ContentPadding->False,
          FrameMargins->{{0, 0}, {0, 0}},
          FrameStyle->None,
          RoundingRadius->{0, 0},
          StripOnInput->False], {-1., 157.7093772369363}, 
         ImageScaled[{1, Rational[1, 2]}], Automatic, {1, 0}], InsetBox[
         FrameBox[
          StyleBox[
           TagBox["\<\"1.0\"\>",
            DisplayForm],
           StripOnInput->False,
           ShowAutoStyles->False,
           SingleLetterItalics->False,
           LineColor->GrayLevel[0],
           FrontFaceColor->GrayLevel[0],
           BackFaceColor->GrayLevel[0],
           GraphicsColor->GrayLevel[0],
           FontFamily->"Times",
           FontSize->13.6,
           FontWeight->Plain,
           FontSlant->Plain,
           FontTracking->Plain,
           FontColor->GrayLevel[0]],
          Background->None,
          ContentPadding->False,
          FrameMargins->{{0, 0}, {0, 0}},
          FrameStyle->None,
          RoundingRadius->{0, 0},
          StripOnInput->False], {-1., 194.81746599856837}, 
         ImageScaled[{1, Rational[1, 2]}], Automatic, {1, 0}], InsetBox[
         FrameBox[
          StyleBox[
           TagBox[
            TagBox[
             StyleBox["\<\"\\!\\(\\*SubscriptBox[\\(P\\), \\(R\\)]\\)\"\>",
              FontSlant->"Italic"],
             StyleForm[#, FontSlant -> "Italic"]& ],
            DisplayForm],
           StripOnInput->False,
           ShowAutoStyles->False,
           SingleLetterItalics->False,
           LineColor->GrayLevel[0],
           FrontFaceColor->GrayLevel[0],
           BackFaceColor->GrayLevel[0],
           GraphicsColor->GrayLevel[0],
           FontFamily->"Times",
           FontSize->16,
           FontWeight->Plain,
           FontSlant->Plain,
           FontTracking->Plain,
           FontColor->GrayLevel[0]],
          Background->None,
          ContentPadding->False,
          FrameMargins->{{0, 0}, {0, 0}},
          FrameStyle->None,
          RoundingRadius->{0, 0},
          StripOnInput->False], {-21., 102.0472440944882}, 
         ImageScaled[{Rational[1, 2], 0}], Automatic, {6.123233995736766*^-17,
          1.}], InsetBox[
         FrameBox[
          StyleBox[
           TagBox[
            TagBox[
             SuperscriptBox["10", 
              RowBox[{"-", "1"}]],
             DisplayForm],
            DisplayForm],
           StripOnInput->False,
           ShowAutoStyles->False,
           SingleLetterItalics->False,
           LineColor->GrayLevel[0],
           FrontFaceColor->GrayLevel[0],
           BackFaceColor->GrayLevel[0],
           GraphicsColor->GrayLevel[0],
           FontFamily->"Times",
           FontSize->13.6,
           FontWeight->Plain,
           FontSlant->Plain,
           FontTracking->Plain,
           FontColor->GrayLevel[0]],
          Background->None,
          ContentPadding->False,
          FrameMargins->{{0, 0}, {0, 0}},
          FrameStyle->None,
          RoundingRadius->{0, 0},
          StripOnInput->False], {4.740210149316624, -1.}, 
         ImageScaled[{Rational[1, 2], 1}], Automatic, {1, 0}], InsetBox[
         FrameBox[
          StyleBox[
           TagBox[
            TagBox[
             SuperscriptBox["10", "0"],
             DisplayForm],
            DisplayForm],
           StripOnInput->False,
           ShowAutoStyles->False,
           SingleLetterItalics->False,
           LineColor->GrayLevel[0],
           FrontFaceColor->GrayLevel[0],
           BackFaceColor->GrayLevel[0],
           GraphicsColor->GrayLevel[0],
           FontFamily->"Times",
           FontSize->13.6,
           FontWeight->Plain,
           FontSlant->Plain,
           FontTracking->Plain,
           FontColor->GrayLevel[0]],
          Background->None,
          ContentPadding->False,
          FrameMargins->{{0, 0}, {0, 0}},
          FrameStyle->None,
          RoundingRadius->{0, 0},
          StripOnInput->False], {123.24546388223212, -1.}, 
         ImageScaled[{Rational[1, 2], 1}], Automatic, {1, 0}], InsetBox[
         FrameBox[
          StyleBox[
           TagBox[
            TagBox[
             SuperscriptBox["10", "1"],
             DisplayForm],
            DisplayForm],
           StripOnInput->False,
           ShowAutoStyles->False,
           SingleLetterItalics->False,
           LineColor->GrayLevel[0],
           FrontFaceColor->GrayLevel[0],
           BackFaceColor->GrayLevel[0],
           GraphicsColor->GrayLevel[0],
           FontFamily->"Times",
           FontSize->13.6,
           FontWeight->Plain,
           FontSlant->Plain,
           FontTracking->Plain,
           FontColor->GrayLevel[0]],
          Background->None,
          ContentPadding->False,
          FrameMargins->{{0, 0}, {0, 0}},
          FrameStyle->None,
          RoundingRadius->{0, 0},
          StripOnInput->False], {241.7507176151476, -1.}, 
         ImageScaled[{Rational[1, 2], 1}], Automatic, {1, 0}], InsetBox[
         FrameBox[
          StyleBox[
           TagBox[
            TemplateBox[{"\"Stress level \"",TagBox[
               StyleBox[
               "\"\\!\\(\\*SubscriptBox[\\(r\\), \\(D\\)]\\)\"", FontSlant -> 
                "Italic"], StyleForm[#, FontSlant -> "Italic"]& ]},
             "RowDefault"],
            DisplayForm],
           StripOnInput->False,
           ShowAutoStyles->False,
           SingleLetterItalics->False,
           LineColor->GrayLevel[0],
           FrontFaceColor->GrayLevel[0],
           BackFaceColor->GrayLevel[0],
           GraphicsColor->GrayLevel[0],
           FontFamily->"Times",
           FontSize->16,
           FontWeight->Plain,
           FontSlant->Plain,
           FontTracking->Plain,
           FontColor->GrayLevel[0]],
          Background->None,
          ContentPadding->False,
          FrameMargins->{{0, 0}, {0, 0}},
          FrameStyle->None,
          RoundingRadius->{0, 0},
          StripOnInput->False], {123.24546388223212, -18.}, 
         ImageScaled[{Rational[1, 2], 1}], Automatic, {1., 0.}]},
       Frame->False,
       ImageSize->{555.5905511811023, 249.4488188976378},
       PlotRange->{{-42.519685039370074`, 
        513.0708661417323}, {-42.519685039370074`, 
        206.92913385826773`}}], {0, 0}, {0, 0}]}, {
     {FaceForm[None], 
      RectangleBox[{-42.519685039370074, -42.519685039370074}, \
{513.0708661417323, 206.92913385826773}]}, InsetBox[
      GraphicsBox[{},
       Frame->False,
       ImageSize->{555.5905511811023, 249.4488188976378},
       PlotRange->{{-42.519685039370074`, 
        513.0708661417323}, {-42.519685039370074`, 
        206.92913385826773`}}], {0, 0}, {0, 0}]}, {
     {FaceForm[None], 
      RectangleBox[{263.7452927079767, 0.}, \
{510.2362204724409, 204.09448818897638}]}, InsetBox[
      GraphicsBox[{
        GeometricTransformationBox[{GraphicsComplexBox[CompressedData["
1:eJy03Hs8VOv3OPAhIt2oQ24huUSUoqjsvUYhuRSKSkIlEaFyLWlSSUgSIso1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```
