## Supplementary material for "Population persistence under high mutation rate: from evolutionary rescue to lethal mutagenesis": Mathematica Notebook with Analytical derivations, Figures code and Simulation code: Supplementary_file_1.nb (part 2 of 4)

```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           "], {{{}, {}, {}, {}, {}, {}, {}, {}, {}, {}, {}, {}, 
             {RGBColor[
               NCache[
                Rational[161, 255], 0.6313725490196078], 
               NCache[
                Rational[43, 51], 0.8431372549019608], 
               NCache[
                Rational[106, 255], 0.41568627450980394`]], Opacity[0.1], 
              EdgeForm[None], GraphicsGroupBox[PolygonBox[CompressedData["
1:eJwl2GW0VkUYhmG6RDAQpEFUsOiS7m4VkG6QbukupUPSoAWUVkowEUxAULpL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                "]]]}, 
             {RGBColor[
               NCache[
                Rational[161, 255], 0.6313725490196078], 
               NCache[
                Rational[43, 51], 0.8431372549019608], 
               NCache[
                Rational[106, 255], 0.41568627450980394`]], Opacity[0.1], 
              EdgeForm[None], 
              GraphicsGroupBox[
               PolygonBox[{{3120, 1936, 50, 
                3121}}]]}, {}, {}, {}, {}, {}, {}, {}, {}, {}, {}, {}, {}, \
{}, {}}, {{}, {}, {}, 
             TagBox[
              {RGBColor[
                NCache[
                 Rational[6, 17], 0.35294117647058826`], 
                NCache[
                 Rational[12, 17], 0.7058823529411765], 
                NCache[
                 Rational[172, 255], 0.6745098039215687]], AbsoluteThickness[
               2], Opacity[1.], LineBox[CompressedData["
1:eJwl12XUVUUYBtBPEEkRBOlGuru7G5EGke5GpUu6uxsBlVBCWkKlW0rpLpEO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                "]]},
              Annotation[#, "Charting`Private`Tag$807684#1"]& ], 
             TagBox[
              {GrayLevel[0], AbsoluteThickness[2], Opacity[1.], 
               AbsoluteDashing[7], LineBox[CompressedData["
1:eJwl13f4zuUbxvFHZlFCpSh7RInK3jshK3uFQmVrSBTKLBSyyh6prMpeEcqI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                "]]},
              Annotation[#, "Charting`Private`Tag$807684#2"]& ], 
             TagBox[
              {RGBColor[
                NCache[
                 Rational[161, 255], 0.6313725490196078], 
                NCache[
                 Rational[43, 51], 0.8431372549019608], 
                NCache[
                 Rational[106, 255], 0.41568627450980394`]], 
               AbsoluteThickness[2], Opacity[1.], LineBox[CompressedData["
1:eJwV1nfYjmUch/HHKDMiI4XQULZCRqUI7VBZlRXKzkjIKpE9X3tkr7JXki0q
e28tlZI9KrPP74/z+H2/530f73M9nvu6bnkbtq7eKlkikUhKnkjUS5VIvJUm
kdiSOpF4FWf1r/VHMF9foifJKdBHfxhDuU76SbkF0mO9/ii+kne7/oV8Dybp
T6M+97a+Va6Kc/pKvQAW6Ev1EXJK9NUfwTCus/6n3BJ3YIP+GFbIe1z/Ur4X
k/Vn0ICrq2+Tq+G8/o1eEAv1ZfpI+Tb00wtgOPeR/pfcChmwUS+Br+W9rs+V
c2KKXgENuXr6drk6LujLMYq7Hf25gkjiuuin5NbIiH3cPC4XpuoV8Q5XX98h
v4aL+lcYzaXCAK4QRnBd9b/l93En9nPzudyYpj+LRlwDfaf8Oi7pKzCGS42B
XGGM5Lrpp+U2yIQD3ALuPkzXK6Ex11DfJb+By/GcYCyXBoO4IhjFddfPyG2R
GQe5hVwezNArown3jr5broEr8TxgHJcWg7miGM310M/K7XAXDnGLuLyYqVfB
u1wjfY9cE//E747xXDoM4YphDPexfk5ujyw4zL2HxvxevRb+1VdhApceQ7ni
GMt9op+XP0BWHOGaogm/T6+N//TVmMjdgWHcoxjH9dQvyB2QDUe5ZniX36/X
wVV9DT7nMmA49xjGc5/qF+UPkR3HuObxHfgD+pu4pq/FJC4jkrgSmMD10i/J
HXE3jnMt4jvwB/W3cF1fh8ncnRjBlcRErrd+We6EHPiRaxnfgT+kv40b+npM
4TJhJFcKn3Of6VfkzrgHP3Gt4jvwh/W6uKlvwFQuM0Zxj2MS10f/R/4I9+Jn
rnV8B/6IXg+39I2xfvTl/+W6ICd+4d6PNfNH9fpI4NtYL/rx/+ldkQu/cm1i
jfyxOGOQDJtifejPX9W7ITdOcG1jTfzxOCuQHJu5aWiH9vgg1uGeH2P/IwW+
46ZjAH9N74778BvXIdbB/xT7GynxffxN7i6M1ktjBjdQvy73QB78zn0Y6+J/
jv2M2/BDfB6XBWP0MpjJDdJvyB8jL/7gFnP5MEt/Lp6f+C76L7GfcTtW6YWw
SN7i+gw5K8bqZTGLG6zflD9Bvvh310tipXzS9SXy/ZitPx/PWfx76b/GPkcq
rNYLY7G81fWZcjaM08vFZ8vlsE6e7foQ+ZbcE/fHb6eXwjfyn64vlR/AHP0F
7JDLY1M8p/FbySfk97BXfjbOUXmNWQRL5G3umyVnx/g4F8wX8USsMSbWy3Pc
N1RO4FP9oPlcfH48I+bjWCX/5b5l8oP4Ivap+Ur8TXmn+TQ2xz6IZ0P+TW6K
fXKlOJfltWZRLJW3u2+2fDcmxLljvoQnY+0xsSGeFbNmfKb7h5nJ0Is/ZD4f
64nn1CyN1bE/zNdxKt6B5kP4Ms4F89X4DHmX+Qy+i9/YrI0u8Uyav3PNsF+u
jLTyOrMYlsV+Natjh/vnmDkwkT9mvoyn4rvFxMZ4Vs1asQb3DzeTozd/2Hwh
1hf7xiyDNbFfzTfwd7xzzfyYG+eSWTU+Q95tVsD38byYddDV/R3NP7hTZnPz
gFkF6eTi5nLzNXNnnOVy+XjeMVc/He/e+L9AvDPjHR7vunj3xjsq3pnxron3
RZz5cW7H2RvnZ5yBca7FWRXnT5wXsedj38a7MfYYdsWejft9Xv7Y69ZRFqex
Ns4UswbO4Yz7VpgPx78D5sW5albD2Xju9D1mxbgXP8Tzab6J8/FbpbfH/I3/
AWe9dvY=
                "]]},
              Annotation[#, "Charting`Private`Tag$807684#3"]& ], 
             TagBox[
              {RGBColor[
                NCache[
                 Rational[2, 3], 0.6666666666666666], 0, 0], 
               AbsoluteThickness[2], Opacity[1.], AbsoluteDashing[7], 
               LineBox[CompressedData["
1:eJwV1GWYVVUYBtA7Q84QAhJKI90iZRAiIJ0mKNIIqCCNdEq3hNIlSDeCIo00
SEmHoHRKS7j2j/V877v33HPunLNnsjRqXbtVVCQSKRUdidyJiUTmJYpE8rM5
NhJpwyO5Oyl5Wz9qfsq/8nSysUl/l1PyEKISRyL99QzU1a+arYnPSv1f95kv
F2CL3pbHcg9SUUY/ZtbjrjyD7GzWK3BaHkq0+3yrZ+QT/Zr5NQlYpd91nwVy
Qbbq7fhP7klq3tGPm59xT55JDrboFTkjDyOO+wzQM4XfXb9utiEhq/V77rNQ
fpVtenvKckKvz315FjnZqlfirDycetzQ2xLDz/p911skF+J3vQNP5F6koZx+
0mzAA3k2udimV+acPILPuKm3I5Y1+gPXXiy/xna9I+U5pTfkofwjufldr8Jf
8kjqc0tvTyLW6g9db4lcmB16J97ltN6IR/Ic8rBdr8p5eRQNuK13IDG/hPPm
ekvlIuzUO1OBM3pjHstzycsOvRoX5NE05I7ekST8Gs6V6y2Ti7JL/4aKnNWb
8J/8E/nYqVfnb3kMjcJ58fnl1oqxW+9CJc7pTXkizyM/u/Qa/CN/R+Nw1vVO
JGVdeI+ut0Iuzh69K5X5S2/GU3k+Bdit1+SiPJYmPPX5ldZeZ6/ejSqc1z/n
mbyAguzRa3FJHkdTnvn8KmtvsE/vTlUu6M15Li/kVfbqtbksj6cZz31+tbU3
2a/3oBp/6y2IsEgvxD75Pa7IE/icCD9be4s/5J5U5zX2W3ufq/L3NCeKNdZK
cEDuRQ0KE81a6yU5KPemJkXC3yy/WC/FIbkPtSjKH9Y+4Jr8Ay2Iy6/WSnNY
7kttinHA2odclyfSkniss/Y2R+R+vMc/ekuiWKwX56D8ETfkSeFe/p8M1DPz
hX7X7MwL/KbH5ze5DH/K/cN7l3vzUnhG+sXwWaJZose45jA5ezgb+iHzY27K
k8P3tT9Iz8KX+j3zG5KxXk9if5ScmwT6evMdjsrJ7I2Vvw3nx+zDy+EZ6pfC
9YhDaj830VxqPVYeLucIZ00/bNbhlvyivQnylPC7yoPlV/hKv292IXm4h70p
5gbrSeXRcp7ws/IcM6H1DWZZjsnJrY+TB4RzavYlLemtTw/v0PrlcB/iksb6
JHOZ9UTyCDlneC/y7HDGrR8x64bnau22ntL8Xp8qJ5CHyHnNrGZGc6bZyt4D
syu5rKUI38Ocam6094I8Ri5g5jWzmnPNGHsbzXJks3ZcT2GO1weGvx25X3gG
ZjozgzkjnC17V8J9w/e3Fi+cE3OyudxeYnmknN/MFc6A+WP4G7T3p/lJeE/W
7uipzB/0aXJCeaicz8xmZjJnma3tPTS7hfNi7UUznTnNLGhuCv//wuf4iVj9
BINIH86luYISfB2ePSXD96S8/ZPmYOpQKpzN8P7DcwtnMbzn8FzCOQrvI3xn
UpOGl3iZtKQL9yMDGclEZrLwCqXJyv/RCirA
                "]]},
              
              Annotation[#, 
               "Charting`Private`Tag$807684#4"]& ]}}], {}, {}}, {{{
          113.02845901614775`, 0.}, {0., 185.54044380816035`}}, {
          381.5139618734411, 9.277022190408017}}], 
        {EdgeForm[{GrayLevel[0], AbsoluteThickness[1], Dashing[{}], CapForm[
         None], JoinForm[{"Miter", 3.25}]}], FaceForm[RGBColor[
          NCache[
           Rational[199, 255], 0.7803921568627451], 
          NCache[
           Rational[78, 85], 0.9176470588235294], 
          NCache[
           Rational[229, 255], 0.8980392156862745]]], {
          {GrayLevel[0], AbsoluteThickness[1], Dashing[{}], CapForm[None], 
           JoinForm[{"Miter", 3.25}], LineBox[{}]}, 
          {EdgeForm[{GrayLevel[0], AbsoluteThickness[1], Dashing[{}], CapForm[
           None], JoinForm[{"Miter", 3.25}]}], FaceForm[RGBColor[
            NCache[
             Rational[199, 255], 0.7803921568627451], 
            NCache[
             Rational[78, 85], 0.9176470588235294], 
            NCache[
             Rational[229, 255], 0.8980392156862745]]], 
           PolygonBox[{{438.6758204220449, 21.74884083217545}, {
            437.91711579240837`, 22.884322553050552`}, {436.78163407153323`, 
            23.643027182687142`}, {435.44224205825543`, 
            23.909448818897637`}, {434.10285004497763`, 
            23.643027182687142`}, {432.9673683241025, 22.884322553050552`}, {
            432.20866369446594`, 21.74884083217545}, {431.94224205825543`, 
            20.409448818897637`}, {432.20866369446594`, 
            19.070056805619824`}, {432.9673683241025, 17.934575084744722`}, {
            434.10285004497763`, 17.175870455108132`}, {435.44224205825543`, 
            16.909448818897637`}, {436.78163407153323`, 
            17.175870455108132`}, {437.91711579240837`, 
            17.934575084744722`}, {438.6758204220449, 19.070056805619824`}, {
            438.94224205825543`, 20.409448818897637`}}]}}, {
          {GrayLevel[0], AbsoluteThickness[1], Dashing[{}], CapForm[None], 
           JoinForm[{"Miter", 3.25}], LineBox[{}]}, 
          {EdgeForm[{GrayLevel[0], AbsoluteThickness[1], Dashing[{}], CapForm[
           None], JoinForm[{"Miter", 3.25}]}], FaceForm[RGBColor[
            NCache[
             Rational[199, 255], 0.7803921568627451], 
            NCache[
             Rational[78, 85], 0.9176470588235294], 
            NCache[
             Rational[229, 255], 0.8980392156862745]]], 
           PolygonBox[{{458.57914407932185`, 71.84476066037875}, {
            457.8204394496853, 72.98024238125386}, {456.68495772881016`, 
            73.73894701089044}, {455.34556571553236`, 74.00536864710094}, {
            454.00617370225456`, 73.73894701089044}, {452.8706919813794, 
            72.98024238125386}, {452.11198735174287`, 71.84476066037875}, {
            451.84556571553236`, 70.50536864710094}, {452.11198735174287`, 
            69.16597663382312}, {452.8706919813794, 68.03049491294801}, {
            454.00617370225456`, 67.27179028331143}, {455.34556571553236`, 
            67.00536864710094}, {456.68495772881016`, 67.27179028331143}, {
            457.8204394496853, 68.03049491294801}, {458.57914407932185`, 
            69.16597663382312}, {458.84556571553236`, 70.50536864710094}}]}}, {
          {GrayLevel[0], AbsoluteThickness[1], Dashing[{}], CapForm[None], 
           JoinForm[{"Miter", 3.25}], LineBox[{}]}, 
          {EdgeForm[{GrayLevel[0], AbsoluteThickness[1], Dashing[{}], CapForm[
           None], JoinForm[{"Miter", 3.25}]}], FaceForm[RGBColor[
            NCache[
             Rational[199, 255], 0.7803921568627451], 
            NCache[
             Rational[78, 85], 0.9176470588235294], 
            NCache[
             Rational[229, 255], 0.8980392156862745]]], 
           PolygonBox[{{472.70077694958235`, 129.36229824090844`}, {
            471.9420723199458, 130.49777996178355`}, {470.80659059907066`, 
            131.25648459142013`}, {469.46719858579286`, 
            131.52290622763064`}, {468.12780657251506`, 
            131.25648459142013`}, {466.9923248516399, 130.49777996178355`}, {
            466.23362022200337`, 129.36229824090844`}, {465.96719858579286`, 
            128.02290622763064`}, {466.23362022200337`, 
            126.68351421435283`}, {466.9923248516399, 125.54803249347772`}, {
            468.12780657251506`, 124.78932786384114`}, {469.46719858579286`, 
            124.52290622763064`}, {470.80659059907066`, 
            124.78932786384114`}, {471.9420723199458, 125.54803249347772`}, {
            472.70077694958235`, 126.68351421435283`}, {472.96719858579286`, 
            128.02290622763064`}}]}}, {
          {GrayLevel[0], AbsoluteThickness[1], Dashing[{}], CapForm[None], 
           JoinForm[{"Miter", 3.25}], LineBox[{}]}, 
          {EdgeForm[{GrayLevel[0], AbsoluteThickness[1], Dashing[{}], CapForm[
           None], JoinForm[{"Miter", 3.25}]}], FaceForm[RGBColor[
            NCache[
             Rational[199, 255], 0.7803921568627451], 
            NCache[
             Rational[78, 85], 0.9176470588235294], 
            NCache[
             Rational[229, 255], 0.8980392156862745]]], 
           PolygonBox[{{495.2581326867413, 179.45821806911175`}, {
            494.49942805710475`, 180.59369978998686`}, {493.3639463362296, 
            181.35240441962344`}, {492.0245543229518, 181.61882605583395`}, {
            490.685162309674, 181.35240441962344`}, {489.5496805887989, 
            180.59369978998686`}, {488.7909759591623, 179.45821806911175`}, {
            488.5245543229518, 178.11882605583395`}, {488.7909759591623, 
            176.77943404255615`}, {489.5496805887989, 175.64395232168104`}, {
            490.685162309674, 174.88524769204446`}, {492.0245543229518, 
            174.61882605583395`}, {493.3639463362296, 174.88524769204446`}, {
            494.49942805710475`, 175.64395232168104`}, {495.2581326867413, 
            176.77943404255615`}, {495.5245543229518, 
            178.11882605583395`}}]}}}, 
        {EdgeForm[{GrayLevel[0], AbsoluteThickness[1], Dashing[{}], CapForm[
         None], JoinForm[{"Miter", 3.25}]}], FaceForm[RGBColor[
          NCache[
           Rational[46, 51], 0.9019607843137255], 
          NCache[
           Rational[49, 51], 0.9607843137254902], 
          NCache[
           Rational[208, 255], 0.8156862745098039]]], {
          {GrayLevel[0], AbsoluteThickness[1], Dashing[{}], CapForm[None], 
           JoinForm[{"Miter", 3.25}], LineBox[{}]}, 
          {EdgeForm[{GrayLevel[0], AbsoluteThickness[1], Dashing[{}], CapForm[
           None], JoinForm[{"Miter", 3.25}]}], FaceForm[RGBColor[
            NCache[
             Rational[46, 51], 0.9019607843137255], 
            NCache[
             Rational[49, 51], 0.9607843137254902], 
            NCache[
             Rational[208, 255], 0.8156862745098039]]], 
           PolygonBox[{{350.72258370969314`, 22.49100260740809}, {
            349.9638790800566, 23.626484328283194`}, {348.82839735918145`, 
            24.385188957919784`}, {347.48900534590365`, 24.65161059413028}, {
            346.14961333262585`, 24.385188957919784`}, {345.0141316117507, 
            23.626484328283194`}, {344.25542698211416`, 22.49100260740809}, {
            343.98900534590365`, 21.15161059413028}, {344.25542698211416`, 
            19.812218580852466`}, {345.0141316117507, 18.676736859977364`}, {
            346.14961333262585`, 17.918032230340774`}, {347.48900534590365`, 
            17.65161059413028}, {348.82839735918145`, 17.918032230340774`}, {
            349.9638790800566, 18.676736859977364`}, {350.72258370969314`, 
            19.812218580852466`}, {350.98900534590365`, 
            21.15161059413028}}]}}, {
          {GrayLevel[0], AbsoluteThickness[1], Dashing[{}], CapForm[None], 
           JoinForm[{"Miter", 3.25}], LineBox[{}]}, 
          {EdgeForm[{GrayLevel[0], AbsoluteThickness[1], Dashing[{}], CapForm[
           None], JoinForm[{"Miter", 3.25}]}], FaceForm[RGBColor[
            NCache[
             Rational[46, 51], 0.9019607843137255], 
            NCache[
             Rational[49, 51], 0.9607843137254902], 
            NCache[
             Rational[208, 255], 0.8156862745098039]]], 
           PolygonBox[{{370.62590736697007`, 58.11476781857488}, {
            369.8672027373335, 59.25024953944998}, {368.7317210164584, 
            60.00895416908657}, {367.3923290031806, 60.27537580529707}, {
            366.0529369899028, 60.00895416908657}, {364.91745526902764`, 
            59.25024953944998}, {364.1587506393911, 58.11476781857488}, {
            363.8923290031806, 56.77537580529707}, {364.1587506393911, 
            55.43598379201925}, {364.91745526902764`, 54.30050207114415}, {
            366.0529369899028, 53.54179744150756}, {367.3923290031806, 
            53.27537580529707}, {368.7317210164584, 53.54179744150756}, {
            369.8672027373335, 54.30050207114415}, {370.62590736697007`, 
            55.43598379201925}, {370.8923290031806, 56.77537580529707}}]}}, {
          {GrayLevel[0], AbsoluteThickness[1], Dashing[{}], CapForm[None], 
           JoinForm[{"Miter", 3.25}], LineBox[{}]}, 
          {EdgeForm[{GrayLevel[0], AbsoluteThickness[1], Dashing[{}], CapForm[
           None], JoinForm[{"Miter", 3.25}]}], FaceForm[RGBColor[
            NCache[
             Rational[46, 51], 0.9019607843137255], 
            NCache[
             Rational[49, 51], 0.9607843137254902], 
            NCache[
             Rational[208, 255], 0.8156862745098039]]], 
           PolygonBox[{{389.4260916552053, 123.42500403904732`}, {
            388.66738702556876`, 124.56048575992243`}, {387.5319053046936, 
            125.31919038955901`}, {386.1925132914158, 125.5856120257695}, {
            384.853121278138, 125.31919038955901`}, {383.7176395572629, 
            124.56048575992243`}, {382.95893492762633`, 
            123.42500403904732`}, {382.6925132914158, 122.0856120257695}, {
            382.95893492762633`, 120.74622001249169`}, {383.7176395572629, 
            119.61073829161658`}, {384.853121278138, 118.85203366198}, {
            386.1925132914158, 118.5856120257695}, {387.5319053046936, 
            118.85203366198}, {388.66738702556876`, 119.61073829161658`}, {
            389.4260916552053, 120.74622001249169`}, {389.6925132914158, 
            122.0856120257695}}]}}, {
          {GrayLevel[0], AbsoluteThickness[1], Dashing[{}], CapForm[None], 
           JoinForm[{"Miter", 3.25}], LineBox[{}]}, 
          {EdgeForm[{GrayLevel[0], AbsoluteThickness[1], Dashing[{}], CapForm[
           None], JoinForm[{"Miter", 3.25}]}], FaceForm[RGBColor[
            NCache[
             Rational[46, 51], 0.9019607843137255], 
            NCache[
             Rational[49, 51], 0.9607843137254902], 
            NCache[
             Rational[208, 255], 0.8156862745098039]]], 
           PolygonBox[{{438.6758204220449, 196.15685801184617`}, {
            437.91711579240837`, 197.29233973272127`}, {436.78163407153323`, 
            198.05104436235786`}, {435.44224205825543`, 
            198.31746599856837`}, {434.10285004497763`, 
            198.05104436235786`}, {432.9673683241025, 197.29233973272127`}, {
            432.20866369446594`, 196.15685801184617`}, {431.94224205825543`, 
            194.81746599856837`}, {432.20866369446594`, 
            193.47807398529056`}, {432.9673683241025, 192.34259226441546`}, {
            434.10285004497763`, 191.58388763477888`}, {435.44224205825543`, 
            191.31746599856837`}, {436.78163407153323`, 
            191.58388763477888`}, {437.91711579240837`, 
            192.34259226441546`}, {438.6758204220449, 193.47807398529056`}, {
            438.94224205825543`, 194.81746599856837`}}]}}, {
          {GrayLevel[0], AbsoluteThickness[1], Dashing[{}], CapForm[None], 
           JoinForm[{"Miter", 3.25}], LineBox[{}]}, 
          {EdgeForm[{GrayLevel[0], AbsoluteThickness[1], Dashing[{}], CapForm[
           None], JoinForm[{"Miter", 3.25}]}], FaceForm[RGBColor[
            NCache[
             Rational[46, 51], 0.9019607843137255], 
            NCache[
             Rational[49, 51], 0.9607843137254902], 
            NCache[
             Rational[208, 255], 0.8156862745098039]]], 
           PolygonBox[{{472.70077694958235`, 196.15685801184617`}, {
            471.9420723199458, 197.29233973272127`}, {470.80659059907066`, 
            198.05104436235786`}, {469.46719858579286`, 
            198.31746599856837`}, {468.12780657251506`, 
            198.05104436235786`}, {466.9923248516399, 197.29233973272127`}, {
            466.23362022200337`, 196.15685801184617`}, {465.96719858579286`, 
            194.81746599856837`}, {466.23362022200337`, 
            193.47807398529056`}, {466.9923248516399, 192.34259226441546`}, {
            468.12780657251506`, 191.58388763477888`}, {469.46719858579286`, 
            191.31746599856837`}, {470.80659059907066`, 
            191.58388763477888`}, {471.9420723199458, 192.34259226441546`}, {
            472.70077694958235`, 193.47807398529056`}, {472.96719858579286`, 
            194.81746599856837`}}]}}, {
          {GrayLevel[0], AbsoluteThickness[1], Dashing[{}], CapForm[None], 
           JoinForm[{"Miter", 3.25}], LineBox[{}]}, 
          {EdgeForm[{GrayLevel[0], AbsoluteThickness[1], Dashing[{}], CapForm[
           None], JoinForm[{"Miter", 3.25}]}], FaceForm[RGBColor[
            NCache[
             Rational[46, 51], 0.9019607843137255], 
            NCache[
             Rational[49, 51], 0.9607843137254902], 
            NCache[
             Rational[208, 255], 0.8156862745098039]]], 
           PolygonBox[{{503.55769004039473`, 196.15685801184617`}, {
            502.7989854107582, 197.29233973272127`}, {501.66350368988304`, 
            198.05104436235786`}, {500.32411167660524`, 
            198.31746599856837`}, {498.98471966332744`, 
            198.05104436235786`}, {497.8492379424523, 197.29233973272127`}, {
            497.09053331281575`, 196.15685801184617`}, {496.82411167660524`, 
            194.81746599856837`}, {497.09053331281575`, 
            193.47807398529056`}, {497.8492379424523, 192.34259226441546`}, {
            498.98471966332744`, 191.58388763477888`}, {500.32411167660524`, 
            191.31746599856837`}, {501.66350368988304`, 
            191.58388763477888`}, {502.7989854107582, 192.34259226441546`}, {
            503.55769004039473`, 193.47807398529056`}, {503.82411167660524`, 
            194.81746599856837`}}]}}}},
       Frame->False,
       ImageSize->{246.49092776446417`, 204.09448818897638`},
       PlotRange->{{263.7452927079767, 510.2362204724409}, {0., 
        204.09448818897638`}}], {0, 0}, {0, 0}]}, {
     {FaceForm[None], 
      RectangleBox[{-42.519685039370074, -42.519685039370074}, \
{513.0708661417323, 206.92913385826773}]}, InsetBox[
      GraphicsBox[{InsetBox[
         FrameBox[
          StyleBox[
           StyleBox[
            TagBox[
             TemplateBox[{"\"(\"","\"b\"","\")\""},
              "RowDefault"],
             DisplayForm],
            StripOnInput->False,
            ShowAutoStyles->False,
            SingleLetterItalics->False,
            LineColor->GrayLevel[0],
            FrontFaceColor->GrayLevel[0],
            BackFaceColor->GrayLevel[0],
            GraphicsColor->GrayLevel[0],
            FontFamily->"Times",
            FontSize->16,
            FontWeight->Plain,
            FontSlant->Plain,
            FontTracking->Plain,
            FontColor->GrayLevel[0]],
           StripOnInput->False,
           ShowContents->False],
          Background->None,
          ContentPadding->False,
          FrameMargins->{{0, 0}, {0, 0}},
          FrameStyle->None,
          RoundingRadius->{0, 0},
          StripOnInput->False], {495.23622047244095, 15.}, 
         ImageScaled[{Rational[1, 2], Rational[1, 2]}], Automatic, {1, 0}], 
        InsetBox[
         FrameBox[
          StyleBox[
           TagBox[
            TemplateBox[{"\"(\"","\"b\"","\")\""},
             "RowDefault"],
            DisplayForm],
           StripOnInput->False,
           ShowAutoStyles->False,
           SingleLetterItalics->False,
           LineColor->GrayLevel[0],
           FrontFaceColor->GrayLevel[0],
           BackFaceColor->GrayLevel[0],
           GraphicsColor->GrayLevel[0],
           FontFamily->"Times",
           FontSize->16,
           FontWeight->Plain,
           FontSlant->Plain,
           FontTracking->Plain,
           FontColor->GrayLevel[0]],
          Background->None,
          ContentPadding->False,
          FrameMargins->{{0, 0}, {0, 0}},
          FrameStyle->None,
          RoundingRadius->{0, 0},
          StripOnInput->False], {495.23622047244095, 15.}, 
         ImageScaled[{Rational[1, 2], Rational[1, 2]}], Automatic, {1, 0}]},
       Frame->False,
       ImageSize->{555.5905511811023, 249.4488188976378},
       PlotRange->{{-42.519685039370074`, 
        513.0708661417323}, {-42.519685039370074`, 
        206.92913385826773`}}], {0, 0}, {0, 0}]}, {
     {FaceForm[None], 
      RectangleBox[{-42.519685039370074, -42.519685039370074}, \
{513.0708661417323, 206.92913385826773}]}, InsetBox[
      GraphicsBox[{
        {GrayLevel[0], AbsoluteThickness[1], Dashing[{}], CapForm[None], 
         JoinForm[{"Miter", 3.25}], 
         LineBox[{{263.7452927079767, 0.}, {263.7452927079767, 
          204.09448818897638`}}]}, 
        {GrayLevel[0], AbsoluteThickness[1], Dashing[{}], CapForm[None], 
         JoinForm[{"Miter", 3.25}], LineBox[{{}, {}}]}, 
        {GrayLevel[0], AbsoluteThickness[1], Dashing[{}], CapForm[None], 
         JoinForm[{"Miter", 3.25}], 
         LineBox[{{265.9982197877439, 9.277022190408017}, {263.7452927079767, 
          9.277022190408017}}], 
         LineBox[{{264.87175624786033`, 18.554044380816034`}, {
          263.7452927079767, 18.554044380816034`}}], 
         LineBox[{{264.87175624786033`, 27.83106657122405}, {
          263.7452927079767, 27.83106657122405}}], 
         LineBox[{{264.87175624786033`, 37.108088761632075`}, {
          263.7452927079767, 37.108088761632075`}}], 
         LineBox[{{265.9982197877439, 46.38511095204009}, {263.7452927079767, 
          46.38511095204009}}], 
         LineBox[{{264.87175624786033`, 55.662133142448106`}, {
          263.7452927079767, 55.662133142448106`}}], 
         LineBox[{{264.87175624786033`, 64.93915533285613}, {
          263.7452927079767, 64.93915533285613}}], 
         LineBox[{{264.87175624786033`, 74.21617752326415}, {
          263.7452927079767, 74.21617752326415}}], 
         LineBox[{{265.9982197877439, 83.49319971367215}, {263.7452927079767, 
          83.49319971367215}}], 
         LineBox[{{264.87175624786033`, 92.77022190408017}, {
          263.7452927079767, 92.77022190408017}}], 
         LineBox[{{264.87175624786033`, 102.04724409448819`}, {
          263.7452927079767, 102.04724409448819`}}], 
         LineBox[{{264.87175624786033`, 111.32426628489621`}, {
          263.7452927079767, 111.32426628489621`}}], 
         LineBox[{{265.9982197877439, 120.60128847530424`}, {
          263.7452927079767, 120.60128847530424`}}], 
         LineBox[{{264.87175624786033`, 129.87831066571226`}, {
          263.7452927079767, 129.87831066571226`}}], 
         LineBox[{{264.87175624786033`, 139.15533285612028`}, {
          263.7452927079767, 139.15533285612028`}}], 
         LineBox[{{264.87175624786033`, 148.4323550465283}, {
          263.7452927079767, 148.4323550465283}}], 
         LineBox[{{265.9982197877439, 157.7093772369363}, {263.7452927079767, 
          157.7093772369363}}], 
         LineBox[{{264.87175624786033`, 166.98639942734434`}, {
          263.7452927079767, 166.98639942734434`}}], 
         LineBox[{{264.87175624786033`, 176.26342161775233`}, {
          263.7452927079767, 176.26342161775233`}}], 
         LineBox[{{264.87175624786033`, 185.54044380816035`}, {
          263.7452927079767, 185.54044380816035`}}], 
         LineBox[{{265.9982197877439, 194.81746599856837`}, {
          263.7452927079767, 194.81746599856837`}}]}, 
        {GrayLevel[0], AbsoluteThickness[1], Dashing[{}], CapForm[None], 
         JoinForm[{"Miter", 3.25}], 
         LineBox[{{510.2362204724409, 0.}, {510.2362204724409, 
          204.09448818897638`}}]}, 
        {GrayLevel[0], AbsoluteThickness[1], Dashing[{}], CapForm[None], 
         JoinForm[{"Miter", 3.25}], LineBox[{{}, {}}]}, 
        {GrayLevel[0], AbsoluteThickness[1], Dashing[{}], CapForm[None], 
         JoinForm[{"Miter", 3.25}]}, 
        {GrayLevel[0], AbsoluteThickness[1], Dashing[{}], CapForm[None], 
         JoinForm[{"Miter", 3.25}], 
         LineBox[{{263.7452927079767, 0.}, {510.2362204724409, 0.}}]}, 
        {GrayLevel[0], AbsoluteThickness[1], Dashing[{}], CapForm[None], 
         JoinForm[{"Miter", 3.25}], LineBox[{{}, {}}]}, 
        {GrayLevel[0], AbsoluteThickness[1], Dashing[{}], CapForm[None], 
         JoinForm[{"Miter", 3.25}], 
         LineBox[{{268.48550285729334`, 2.252927079767203}, {
          268.48550285729334`, 0.}}], 
         LineBox[{{302.51045938483077`, 1.1264635398836016`}, {
          302.51045938483077`, 0.}}], 
         LineBox[{{322.4137830421077, 1.1264635398836016`}, {
          322.4137830421077, 0.}}], 
         LineBox[{{336.5354159123682, 1.1264635398836016`}, {
          336.5354159123682, 0.}}], 
         LineBox[{{347.4890053459036, 1.1264635398836016`}, {
          347.4890053459036, 0.}}], 
         LineBox[{{356.4387395696451, 1.1264635398836016`}, {
          356.4387395696451, 0.}}], 
         LineBox[{{364.00563203767155`, 1.1264635398836016`}, {
          364.00563203767155`, 0.}}], 
         LineBox[{{370.5603724399056, 1.1264635398836016`}, {
          370.5603724399056, 0.}}], 
         LineBox[{{376.34206322692205`, 1.1264635398836016`}, {
          376.34206322692205`, 0.}}], 
         LineBox[{{381.5139618734411, 2.252927079767203}, {381.5139618734411, 
          0.}}], LineBox[{{415.5389184009785, 1.1264635398836016`}, {
          415.5389184009785, 0.}}], 
         LineBox[{{435.44224205825543`, 1.1264635398836016`}, {
          435.44224205825543`, 0.}}], 
         LineBox[{{449.56387492851593`, 1.1264635398836016`}, {
          449.56387492851593`, 0.}}], 
         LineBox[{{460.5174643620514, 1.1264635398836016`}, {
          460.5174643620514, 0.}}], 
         LineBox[{{469.46719858579286`, 1.1264635398836016`}, {
          469.46719858579286`, 0.}}], 
         LineBox[{{477.0340910538193, 1.1264635398836016`}, {
          477.0340910538193, 0.}}], 
         LineBox[{{483.58883145605336`, 1.1264635398836016`}, {
          483.58883145605336`, 0.}}], 
         LineBox[{{489.3705222430698, 1.1264635398836016`}, {
          489.3705222430698, 0.}}], 
         LineBox[{{494.5424208895888, 2.252927079767203}, {494.5424208895888, 
          0.}}]}, 
        {GrayLevel[0], AbsoluteThickness[1], Dashing[{}], CapForm[None], 
         JoinForm[{"Miter", 3.25}], 
         LineBox[{{263.7452927079767, 204.09448818897638`}, {
          510.2362204724409, 204.09448818897638`}}]}, 
        {GrayLevel[0], AbsoluteThickness[1], Dashing[{}], CapForm[None], 
         JoinForm[{"Miter", 3.25}], LineBox[{{}, {}}]}, 
        {GrayLevel[0], AbsoluteThickness[1], Dashing[{}], CapForm[None], 
         JoinForm[{"Miter", 3.25}]}, InsetBox[
         FrameBox[
          StyleBox[
           StyleBox[
            TagBox[
             TagBox[
              SuperscriptBox["10", 
               RowBox[{"-", "1"}]],
              DisplayForm],
             DisplayForm],
            StripOnInput->False,
            ShowAutoStyles->False,
            SingleLetterItalics->False,
            LineColor->GrayLevel[0],
            FrontFaceColor->GrayLevel[0],
            BackFaceColor->GrayLevel[0],
            GraphicsColor->GrayLevel[0],
            FontFamily->"Times",
            FontSize->13.6,
            FontWeight->Plain,
            FontSlant->Plain,
            FontTracking->Plain,
            FontColor->GrayLevel[0]],
           StripOnInput->False,
           ShowContents->False],
          Background->None,
          ContentPadding->False,
          FrameMargins->{{0, 0}, {0, 0}},
          FrameStyle->None,
          RoundingRadius->{0, 0},
          StripOnInput->False], {268.48550285729334, -1.}, 
         ImageScaled[{Rational[1, 2], 1}], Automatic, {1, 0}], InsetBox[
         FrameBox[
          StyleBox[
           StyleBox[
            TagBox[
             TagBox[
              SuperscriptBox["10", "0"],
              DisplayForm],
             DisplayForm],
            StripOnInput->False,
            ShowAutoStyles->False,
            SingleLetterItalics->False,
            LineColor->GrayLevel[0],
            FrontFaceColor->GrayLevel[0],
            BackFaceColor->GrayLevel[0],
            GraphicsColor->GrayLevel[0],
            FontFamily->"Times",
            FontSize->13.6,
            FontWeight->Plain,
            FontSlant->Plain,
            FontTracking->Plain,
            FontColor->GrayLevel[0]],
           StripOnInput->False,
           ShowContents->False],
          Background->None,
          ContentPadding->False,
          FrameMargins->{{0, 0}, {0, 0}},
          FrameStyle->None,
          RoundingRadius->{0, 0},
          StripOnInput->False], {381.5139618734411, -1.}, 
         ImageScaled[{Rational[1, 2], 1}], Automatic, {1, 0}], InsetBox[
         FrameBox[
          StyleBox[
           StyleBox[
            TagBox[
             TagBox[
              SuperscriptBox["10", "1"],
              DisplayForm],
             DisplayForm],
            StripOnInput->False,
            ShowAutoStyles->False,
            SingleLetterItalics->False,
            LineColor->GrayLevel[0],
            FrontFaceColor->GrayLevel[0],
            BackFaceColor->GrayLevel[0],
            GraphicsColor->GrayLevel[0],
            FontFamily->"Times",
            FontSize->13.6,
            FontWeight->Plain,
            FontSlant->Plain,
            FontTracking->Plain,
            FontColor->GrayLevel[0]],
           StripOnInput->False,
           ShowContents->False],
          Background->None,
          ContentPadding->False,
          FrameMargins->{{0, 0}, {0, 0}},
          FrameStyle->None,
          RoundingRadius->{0, 0},
          StripOnInput->False], {494.5424208895888, -1.}, 
         ImageScaled[{Rational[1, 2], 1}], Automatic, {1, 0}], InsetBox[
         FrameBox[
          StyleBox[
           StyleBox[
            TagBox[
             TemplateBox[{"\"Mutation rate \"",TagBox[
                StyleBox["\"U\"", FontSlant -> "Italic"], 
                StyleForm[#, FontSlant -> "Italic"]& ]},
              "RowDefault"],
             DisplayForm],
            StripOnInput->False,
            ShowAutoStyles->False,
            SingleLetterItalics->False,
            LineColor->GrayLevel[0],
            FrontFaceColor->GrayLevel[0],
            BackFaceColor->GrayLevel[0],
            GraphicsColor->GrayLevel[0],
            FontFamily->"Times",
            FontSize->16,
            FontWeight->Plain,
            FontSlant->Plain,
            FontTracking->Plain,
            FontColor->GrayLevel[0]],
           StripOnInput->False,
           ShowContents->False],
          Background->None,
          ContentPadding->False,
          FrameMargins->{{0, 0}, {0, 0}},
          FrameStyle->None,
          RoundingRadius->{0, 0},
          StripOnInput->False], {386.9907565902088, -18.}, 
         ImageScaled[{Rational[1, 2], 1}], Automatic, {1., 0.}], InsetBox[
         FrameBox[
          StyleBox[
           TagBox[
            TagBox[
             SuperscriptBox["10", 
              RowBox[{"-", "1"}]],
             DisplayForm],
            DisplayForm],
           StripOnInput->False,
           ShowAutoStyles->False,
           SingleLetterItalics->False,
           LineColor->GrayLevel[0],
           FrontFaceColor->GrayLevel[0],
           BackFaceColor->GrayLevel[0],
           GraphicsColor->GrayLevel[0],
           FontFamily->"Times",
           FontSize->13.6,
           FontWeight->Plain,
           FontSlant->Plain,
           FontTracking->Plain,
           FontColor->GrayLevel[0]],
          Background->None,
          ContentPadding->False,
          FrameMargins->{{0, 0}, {0, 0}},
          FrameStyle->None,
          RoundingRadius->{0, 0},
          StripOnInput->False], {268.48550285729334, -1.}, 
         ImageScaled[{Rational[1, 2], 1}], Automatic, {1, 0}], InsetBox[
         FrameBox[
          StyleBox[
           TagBox[
            TagBox[
             SuperscriptBox["10", "0"],
             DisplayForm],
            DisplayForm],
           StripOnInput->False,
           ShowAutoStyles->False,
           SingleLetterItalics->False,
           LineColor->GrayLevel[0],
           FrontFaceColor->GrayLevel[0],
           BackFaceColor->GrayLevel[0],
           GraphicsColor->GrayLevel[0],
           FontFamily->"Times",
           FontSize->13.6,
           FontWeight->Plain,
           FontSlant->Plain,
           FontTracking->Plain,
           FontColor->GrayLevel[0]],
          Background->None,
          ContentPadding->False,
          FrameMargins->{{0, 0}, {0, 0}},
          FrameStyle->None,
          RoundingRadius->{0, 0},
          StripOnInput->False], {381.5139618734411, -1.}, 
         ImageScaled[{Rational[1, 2], 1}], Automatic, {1, 0}], InsetBox[
         FrameBox[
          StyleBox[
           TagBox[
            TagBox[
             SuperscriptBox["10", "1"],
             DisplayForm],
            DisplayForm],
           StripOnInput->False,
           ShowAutoStyles->False,
           SingleLetterItalics->False,
           LineColor->GrayLevel[0],
           FrontFaceColor->GrayLevel[0],
           BackFaceColor->GrayLevel[0],
           GraphicsColor->GrayLevel[0],
           FontFamily->"Times",
           FontSize->13.6,
           FontWeight->Plain,
           FontSlant->Plain,
           FontTracking->Plain,
           FontColor->GrayLevel[0]],
          Background->None,
          ContentPadding->False,
          FrameMargins->{{0, 0}, {0, 0}},
          FrameStyle->None,
          RoundingRadius->{0, 0},
          StripOnInput->False], {494.5424208895888, -1.}, 
         ImageScaled[{Rational[1, 2], 1}], Automatic, {1, 0}], InsetBox[
         FrameBox[
          StyleBox[
           TagBox[
            TemplateBox[{"\"Mutation rate \"",TagBox[
               StyleBox["\"U\"", FontSlant -> "Italic"], 
               StyleForm[#, FontSlant -> "Italic"]& ]},
             "RowDefault"],
            DisplayForm],
           StripOnInput->False,
           ShowAutoStyles->False,
           SingleLetterItalics->False,
           LineColor->GrayLevel[0],
           FrontFaceColor->GrayLevel[0],
           BackFaceColor->GrayLevel[0],
           GraphicsColor->GrayLevel[0],
           FontFamily->"Times",
           FontSize->16,
           FontWeight->Plain,
           FontSlant->Plain,
           FontTracking->Plain,
           FontColor->GrayLevel[0]],
          Background->None,
          ContentPadding->False,
          FrameMargins->{{0, 0}, {0, 0}},
          FrameStyle->None,
          RoundingRadius->{0, 0},
          StripOnInput->False], {386.9907565902088, -18.}, 
         ImageScaled[{Rational[1, 2], 1}], Automatic, {1., 0.}]},
       Frame->False,
       ImageSize->{555.5905511811023, 249.4488188976378},
       PlotRange->{{-42.519685039370074`, 
        513.0708661417323}, {-42.519685039370074`, 
        206.92913385826773`}}], {0, 0}, {0, 0}]}}, {}},
  AspectRatio->0.4489795918367347,
  Background->None,
  DisplayFunction->Identity,
  Frame->False,
  ImageSize->{555.5905511811023, 249.4488188976378},
  PlotRange->{{-42.519685039370074`, 
   513.0708661417323}, {-42.519685039370074`, 
   206.92913385826773`}}]], "Output",
 CellChangeTimes->{3.7559537508977137`*^9, 3.7560385112845774`*^9, 
  3.7560525687446036`*^9, 3.756052682902133*^9, 3.756095535283388*^9, 
  3.7562121663240156`*^9, 3.756212307113068*^9, 3.756217595345538*^9}]
}, Open  ]],

Cell[CellGroupData[{

Cell[BoxData[{
 RowBox[{"Export", "[", 
  RowBox[{
   RowBox[{
    RowBox[{"NotebookDirectory", "[", "]"}], "<>", "\"\<Figure_3.pdf\>\""}], 
   ",", "%"}], "]"}], "\[IndentingNewLine]", 
 RowBox[{"Export", "[", 
  RowBox[{
   RowBox[{
    RowBox[{"NotebookDirectory", "[", "]"}], "<>", "\"\<Figure_3.png\>\""}], 
   ",", "%%"}], "]"}]}], "Input",
 CellChangeTimes->{{3.70511888775697*^9, 3.705118890284233*^9}, {
   3.7051191100417*^9, 3.705119149479775*^9}, {3.7052108394090767`*^9, 
   3.705210839922161*^9}, {3.705326376323265*^9, 3.7053263769156513`*^9}, {
   3.705405446187002*^9, 3.705405446538918*^9}, {3.7074541179614267`*^9, 
   3.7074541309859047`*^9}, 3.707465055002273*^9, {3.7299352645999765`*^9, 
   3.7299352648963766`*^9}, 3.7299353488297834`*^9, {3.741605123192278*^9, 
   3.7416051246118803`*^9}, {3.744614961159172*^9, 3.7446149651371794`*^9}, 
   3.7560385016040235`*^9, 3.7561290511251554`*^9},
 ExpressionUUID -> "fe0c2603-f399-47f8-b1c5-2110efc9a6ac"],

Cell[BoxData["\<\"D:\\\\dropbox\\\\Dropbox\\\\manuscript \
MAD\\\\V9\\\\Notebook_Figure_Simulations\\\\Figure_3.pdf\"\>"], "Output",
 CellChangeTimes->{3.756212168312129*^9, 3.7562123075540934`*^9, 
  3.7562175958475666`*^9}],

Cell[BoxData["\<\"D:\\\\dropbox\\\\Dropbox\\\\manuscript \
MAD\\\\V9\\\\Notebook_Figure_Simulations\\\\Figure_3.png\"\>"], "Output",
 CellChangeTimes->{3.756212168312129*^9, 3.7562123075540934`*^9, 
  3.7562175961725855`*^9}]
}, Open  ]],

Cell[BoxData[
 RowBox[{"ClearAll", "[", 
  RowBox[{
  "No", ",", "n", ",", "rmax", ",", "Es", ",", "Uc", ",", "\[Lambda]", ",", 
   "U", ",", " ", "rd", ",", "rdmin", ",", "rdmax", ",", "Umin", ",", "Umax", 
   ",", "ga", ",", "gb", ",", "pesimDN1", ",", "pesimDN2", ",", "pesimDNSV1", 
   ",", "pesimDNSV2", ",", "Figure3", ",", "PeDN", ",", "gDN", ",", "PeDNa", 
   ",", "PeDNSV", ",", "gDNSV", ",", "PeDNSVa"}], "]"}]], "Input",
 CellChangeTimes->{{3.7536957796757007`*^9, 3.7536958950128636`*^9}, {
  3.7536959257039065`*^9, 3.7536959296839128`*^9}, {3.7536962682873917`*^9, 
  3.753696301069438*^9}}]
}, Closed]],

Cell[CellGroupData[{

Cell["Sup.Figure 4", "Subsection",
 CellChangeTimes->{{3.7537065993068423`*^9, 3.7537066039488497`*^9}}],

Cell[BoxData[
 RowBox[{
  RowBox[{"PeDNSV", "=", 
   RowBox[{"Function", "[", 
    RowBox[{
     RowBox[{"{", 
      RowBox[{"No", ",", "rmax", ",", "\[Mu]", ",", "\[Theta]", ",", "rd"}], 
      "}"}], ",", 
     RowBox[{"With", "[", 
      RowBox[{
       RowBox[{"{", 
        RowBox[{"yD", "=", 
         FractionBox["rd", "rmax"]}], "}"}], ",", 
       RowBox[{"Exp", "[", 
        RowBox[{
         RowBox[{"-", "2"}], "No", " ", 
         RowBox[{"\[Mu]", "/", 
          RowBox[{"NIntegrate", "[", 
           RowBox[{
            RowBox[{
             SuperscriptBox[
              RowBox[{"Exp", "[", "\[Tau]", "]"}], "\[Theta]"], 
             RowBox[{"Exp", "[", 
              RowBox[{
               RowBox[{
                RowBox[{"-", "rmax"}], "/", "\[Mu]"}], " ", 
               RowBox[{"(", 
                RowBox[{"\[Tau]", "-", 
                 RowBox[{
                  FractionBox[
                   RowBox[{"(", 
                    RowBox[{"1", "+", "yD"}], ")"}], "2"], 
                  RowBox[{"(", 
                   RowBox[{"1", "-", 
                    RowBox[{"Exp", "[", 
                    RowBox[{
                    RowBox[{"-", "2"}], "\[Tau]"}], "]"}]}], ")"}]}]}], 
                ")"}]}], "]"}]}], ",", 
            RowBox[{"{", 
             RowBox[{"\[Tau]", ",", "0", ",", "10000"}], "}"}]}], "]"}]}]}], 
        "]"}]}], "]"}]}], "]"}]}], ";"}]], "Input"],

Cell[BoxData[
 RowBox[{
  RowBox[{"pesim0", "=", 
   RowBox[{"{", 
    RowBox[{
     RowBox[{"{", 
      RowBox[{"1.296`", ",", 
       FractionBox["21", "500"]}], "}"}], ",", 
     RowBox[{"{", 
      RowBox[{"1.1`", ",", 
       FractionBox["29", "100"]}], "}"}], ",", 
     RowBox[{"{", 
      RowBox[{"1", ",", 
       FractionBox["301", "500"]}], "}"}], ",", 
     RowBox[{"{", 
      RowBox[{"0.95`", ",", 
       FractionBox["31", "40"]}], "}"}], ",", 
     RowBox[{"{", 
      RowBox[{"0.85`", ",", 
       FractionBox["123", "125"]}], "}"}]}], "}"}]}], ";"}]], "Input",
 CellChangeTimes->{3.7634542649528356`*^9, 3.763454413094309*^9}],

Cell[BoxData[{
 RowBox[{
  RowBox[{"No", "=", 
   SuperscriptBox["10", "5"]}], ";"}], "\[IndentingNewLine]", 
 RowBox[{
  RowBox[{"rmax", "=", "0.5"}], ";", 
  RowBox[{"Es", "=", "0.01"}], ";", 
  RowBox[{"n", "=", "4"}], ";"}], "\[IndentingNewLine]", 
 RowBox[{
  RowBox[{"\[Lambda]", "=", " ", 
   RowBox[{"2", " ", 
    RowBox[{"Es", "/", "n"}]}]}], ";", 
  RowBox[{"Uc", "=", 
   RowBox[{
    SuperscriptBox["n", "2"], 
    RowBox[{"\[Lambda]", "/", "4"}]}]}], ";"}], "\[IndentingNewLine]", 
 RowBox[{
  RowBox[{"Umax", "=", 
   RowBox[{"4", 
    RowBox[{
     SuperscriptBox["rmax", "2"], "/", 
     RowBox[{"(", 
      RowBox[{
       SuperscriptBox["n", "2"], "\[Lambda]"}], ")"}]}]}]}], 
  ";"}], "\[IndentingNewLine]", 
 RowBox[{
  RowBox[{"U", "=", 
   RowBox[{"10", " ", "Uc"}]}], " ", ";"}], "\[IndentingNewLine]", 
 RowBox[{
  RowBox[{"rdmin", "=", 
   RowBox[{"0", "Es"}]}], ";", 
  RowBox[{"rdmax", "=", 
   RowBox[{"1000", "Es"}]}], ";"}], "\[IndentingNewLine]", 
 RowBox[{
  RowBox[{"g0", "=", 
   RowBox[{"Show", "[", 
    RowBox[{
     RowBox[{"Plot", "[", 
      RowBox[{
       RowBox[{"1", "-", 
        RowBox[{"PeDNSV", "[", 
         RowBox[{"No", ",", "rmax", ",", 
          SqrtBox[
           RowBox[{"U", " ", "\[Lambda]"}]], ",", 
          RowBox[{"n", "/", "2"}], ",", "rd"}], "]"}]}], ",", 
       RowBox[{"{", 
        RowBox[{"rd", ",", "rdmin", ",", "rdmax"}], "}"}], ",", 
       RowBox[{"PlotRange", "\[Rule]", 
        RowBox[{"{", 
         RowBox[{
          RowBox[{"{", 
           RowBox[{"rdmin", ",", "rdmax"}], "}"}], ",", 
          RowBox[{"{", 
           RowBox[{"0", ",", "1.05"}], "}"}]}], "}"}]}], ",", 
       RowBox[{"PlotStyle", "\[Rule]", 
        RowBox[{"{", 
         RowBox[{"{", 
          RowBox[{"color8", ",", 
           RowBox[{"AbsoluteThickness", "[", "2", "]"}]}], "}"}], "}"}]}], 
       ",", 
       RowBox[{"PlotLegends", "\[Rule]", 
        RowBox[{"{", "\"\<Eq.[5] \!\(\*
StyleBox[SubscriptBox[\"r\", \"max\"],
FontSlant->\"Italic\"]\)=0.5 and U=10\!\(\*SubscriptBox[\(U\), \(c\)]\)\>\"", 
         "}"}]}], ",", 
       RowBox[{"LabelStyle", "\[Rule]", 
        RowBox[{"Directive", "[", 
         RowBox[{"Bold", ",", " ", "Medium"}], "]"}]}], ",", 
       RowBox[{"AxesLabel", "\[Rule]", 
        RowBox[{"{", 
         RowBox[{
         "\"\<\!\(\*SubscriptBox[\(r\), \(D\)]\)\>\"", ",", 
          "\"\<\!\(\*SubscriptBox[\(P\), \(R\)]\)\>\""}], "}"}]}]}], "]"}], 
     ",", 
     RowBox[{"ListPlot", "[", 
      RowBox[{
       RowBox[{"{", "pesim0", "}"}], ",", 
       RowBox[{"PlotStyle", "\[Rule]", 
        RowBox[{"Directive", "[", 
         RowBox[{
          RowBox[{"AbsolutePointSize", "[", "5", "]"}], ",", "Black"}], 
         "]"}]}], ",", 
       RowBox[{"LabelStyle", "\[Rule]", 
        RowBox[{"Directive", "[", 
         RowBox[{"Bold", ",", " ", "Medium"}], "]"}]}]}], "]"}]}], "]"}]}], 
  ";"}]}], "Input",
 CellChangeTimes->{{3.763454267738995*^9, 3.7634542876721354`*^9}, {
  3.7634546522729893`*^9, 3.76345465682825*^9}, {3.763454802239567*^9, 
  3.7634548027955985`*^9}}],

Cell[BoxData[
 RowBox[{
  RowBox[{"pesim1", "=", 
   RowBox[{"{", 
    RowBox[{
     RowBox[{"{", 
      RowBox[{"1.9`", ",", 
       FractionBox["99", "100"]}], "}"}], ",", 
     RowBox[{"{", 
      RowBox[{"2.15`", ",", 
       FractionBox["37", "50"]}], "}"}], ",", 
     RowBox[{"{", 
      RowBox[{"2.3`", ",", 
       FractionBox["19", "50"]}], "}"}], ",", 
     RowBox[{"{", 
      RowBox[{"2.5`", ",", 
       FractionBox["23", "100"]}], "}"}], ",", 
     RowBox[{"{", 
      RowBox[{"2.9`", ",", 
       FractionBox["1", "20"]}], "}"}]}], "}"}]}], ";"}]], "Input",
 CellChangeTimes->{{3.73797001440442*^9, 3.7379700389744625`*^9}, 
   3.737970105087379*^9, {3.737970190637929*^9, 3.7379701938047347`*^9}, {
   3.74134717794273*^9, 3.741347187396347*^9}, {3.741347303163355*^9, 
   3.741347306595361*^9}, 3.74141399347647*^9, {3.7414144484074697`*^9, 
   3.741414450326273*^9}, 3.7414145874817133`*^9, {3.763409670293841*^9, 
   3.7634097116542063`*^9}, {3.7634097799011097`*^9, 
   3.7634097893956532`*^9}, {3.763453176998608*^9, 3.7634532061342745`*^9}, {
   3.763454229658817*^9, 3.7634542597385373`*^9}}],

Cell[BoxData[{
 RowBox[{
  RowBox[{"No", "=", 
   SuperscriptBox["10", "5"]}], ";"}], "\[IndentingNewLine]", 
 RowBox[{
  RowBox[{"rmax", "=", "0.5"}], ";", 
  RowBox[{"Es", "=", "0.01"}], ";", 
  RowBox[{"n", "=", "4"}], ";"}], "\[IndentingNewLine]", 
 RowBox[{
  RowBox[{"\[Lambda]", "=", " ", 
   RowBox[{"2", " ", 
    RowBox[{"Es", "/", "n"}]}]}], ";", 
  RowBox[{"Uc", "=", 
   RowBox[{
    SuperscriptBox["n", "2"], 
    RowBox[{"\[Lambda]", "/", "4"}]}]}], ";"}], "\[IndentingNewLine]", 
 RowBox[{
  RowBox[{"Umax", "=", 
   RowBox[{"4", 
    RowBox[{
     SuperscriptBox["rmax", "2"], "/", 
     RowBox[{"(", 
      RowBox[{
       SuperscriptBox["n", "2"], "\[Lambda]"}], ")"}]}]}]}], 
  ";"}], "\[IndentingNewLine]", 
 RowBox[{
  RowBox[{"U", "=", 
   RowBox[{
    SuperscriptBox["10", "2"], " ", "Uc"}]}], " ", 
  ";"}], "\[IndentingNewLine]", 
 RowBox[{
  RowBox[{"rdmin", "=", 
   RowBox[{"0", "Es"}]}], ";", 
  RowBox[{"rdmax", "=", 
   RowBox[{"1000", "Es"}]}], ";"}], "\[IndentingNewLine]", 
 RowBox[{
  RowBox[{"ga", "=", 
   RowBox[{"Show", "[", 
    RowBox[{
     RowBox[{"Plot", "[", 
      RowBox[{
       RowBox[{"1", "-", 
        RowBox[{"PeDNSV", "[", 
         RowBox[{"No", ",", "rmax", ",", 
          SqrtBox[
           RowBox[{"U", " ", "\[Lambda]"}]], ",", 
          RowBox[{"n", "/", "2"}], ",", "rd"}], "]"}]}], ",", 
       RowBox[{"{", 
        RowBox[{"rd", ",", "rdmin", ",", "rdmax"}], "}"}], ",", 
       RowBox[{"PlotRange", "\[Rule]", 
        RowBox[{"{", 
         RowBox[{
          RowBox[{"{", 
           RowBox[{"rdmin", ",", "rdmax"}], "}"}], ",", 
          RowBox[{"{", 
           RowBox[{"0", ",", "1.05"}], "}"}]}], "}"}]}], ",", 
       RowBox[{"PlotStyle", "\[Rule]", 
        RowBox[{"{", 
         RowBox[{"{", 
          RowBox[{"color5", ",", 
           RowBox[{"AbsoluteThickness", "[", "2", "]"}]}], "}"}], "}"}]}], 
       ",", 
       RowBox[{"PlotLegends", "\[Rule]", 
        RowBox[{"{", "\"\<Eq.[5] \!\(\*
StyleBox[SubscriptBox[\"r\", \"max\"],
FontSlant->\"Italic\"]\)=0.5 and U=\!\(\*SuperscriptBox[\(10\), \
\(2\)]\)\!\(\*SubscriptBox[\(U\), \(c\)]\)\>\"", "}"}]}], ",", 
       RowBox[{"LabelStyle", "\[Rule]", 
        RowBox[{"Directive", "[", 
         RowBox[{"Bold", ",", " ", "Medium"}], "]"}]}], ",", 
       RowBox[{"AxesLabel", "\[Rule]", 
        RowBox[{"{", 
         RowBox[{
         "\"\<\!\(\*SubscriptBox[\(r\), \(D\)]\)\>\"", ",", 
          "\"\<\!\(\*SubscriptBox[\(P\), \(R\)]\)\>\""}], "}"}]}]}], "]"}], 
     ",", 
     RowBox[{"ListPlot", "[", 
      RowBox[{
       RowBox[{"{", "pesim1", "}"}], ",", 
       RowBox[{"PlotStyle", "\[Rule]", 
        RowBox[{"Directive", "[", 
         RowBox[{
          RowBox[{"AbsolutePointSize", "[", "5", "]"}], ",", "Black"}], 
         "]"}]}], ",", 
       RowBox[{"LabelStyle", "\[Rule]", 
        RowBox[{"Directive", "[", 
         RowBox[{"Bold", ",", " ", "Medium"}], "]"}]}]}], "]"}]}], "]"}]}], 
  ";"}]}], "Input",
 CellChangeTimes->{{3.704011957275033*^9, 3.704012041943218*^9}, {
   3.704012092695797*^9, 3.704012114799313*^9}, {3.7040121556628437`*^9, 
   3.704012158526083*^9}, {3.70401897543069*^9, 3.7040190641811123`*^9}, {
   3.704019098257996*^9, 3.704019118158312*^9}, {3.7040191483694277`*^9, 
   3.7040191489088297`*^9}, {3.704019201345323*^9, 3.704019217444557*^9}, {
   3.704019248512725*^9, 3.7040192629753*^9}, {3.7040197361589603`*^9, 
   3.7040197364917316`*^9}, {3.704019778656267*^9, 3.7040198748749332`*^9}, {
   3.7054000005954742`*^9, 3.705400039890408*^9}, {3.705400072627378*^9, 
   3.7054001140499897`*^9}, {3.705400457891419*^9, 3.705400491423642*^9}, {
   3.7054018947258263`*^9, 3.70540198555608*^9}, {3.705402091814177*^9, 
   3.705402091939089*^9}, {3.7054024061602993`*^9, 3.705402406576243*^9}, {
   3.7054025521431637`*^9, 3.7054025541113577`*^9}, {3.705403820917574*^9, 
   3.705403872244597*^9}, {3.705403914005562*^9, 3.705403917028871*^9}, {
   3.712059322021052*^9, 3.712059330884884*^9}, {3.7120593775408916`*^9, 
   3.71205937790797*^9}, {3.7190519730880136`*^9, 3.7190520542247567`*^9}, {
   3.729928461484334*^9, 3.729928469549548*^9}, {3.7299285061940126`*^9, 
   3.729928546722884*^9}, {3.7299285789525404`*^9, 3.7299285831489477`*^9}, {
   3.7378698224824286`*^9, 3.737869822763229*^9}, {3.7378698784241266`*^9, 
   3.7378698827453337`*^9}, {3.737869917408595*^9, 3.7378699224006033`*^9}, {
   3.7378699536048784`*^9, 3.7378699757101173`*^9}, {3.7378703811704297`*^9, 
   3.73787038709844*^9}, {3.737870431886119*^9, 3.7378704485625477`*^9}, 
   3.737870546926381*^9, {3.7378705924316607`*^9, 3.7378706076728873`*^9}, {
   3.7378780641399927`*^9, 3.7378780645923934`*^9}, {3.737878134948517*^9, 
   3.7378781359625187`*^9}, {3.737878422520675*^9, 3.7378784300710883`*^9}, {
   3.7378784927207985`*^9, 3.7378785213468485`*^9}, {3.7378786138238115`*^9, 
   3.7378786160078154`*^9}, {3.7378786776123233`*^9, 3.737878733210821*^9}, {
   3.737879213192464*^9, 3.7378792226928806`*^9}, {3.7378792574497414`*^9, 
   3.7378792936106052`*^9}, {3.7378793401922874`*^9, 
   3.7378793870859694`*^9}, {3.7378794212032294`*^9, 3.737879498813366*^9}, 
   3.737879529171019*^9, {3.7378804125217705`*^9, 3.737880429900201*^9}, 
   3.737880653542194*^9, 3.7378847280873556`*^9, 3.737886530608627*^9, {
   3.737888228172448*^9, 3.737888247002475*^9}, {3.737888374302653*^9, 
   3.7378883832126656`*^9}, {3.7378884482727566`*^9, 
   3.7378884505527596`*^9}, {3.7378896272114544`*^9, 
   3.7378896736815195`*^9}, {3.737890157915123*^9, 3.7378901903551683`*^9}, 
   3.7379699619883275`*^9, {3.737970287233299*^9, 3.7379703678542404`*^9}, {
   3.7379712199609365`*^9, 3.7379712833594484`*^9}, 3.7413472743657045`*^9, {
   3.7413473119773707`*^9, 3.7413473330218077`*^9}, 3.7414139976572776`*^9, {
   3.7414140328509398`*^9, 3.7414140550497785`*^9}, {3.7414140949546485`*^9, 
   3.7414141194934916`*^9}, {3.7414143380996757`*^9, 3.741414341594082*^9}, 
   3.741414394821375*^9, {3.7414144715111103`*^9, 3.7414144956131525`*^9}, 
   3.741414593628124*^9, {3.7414147575542126`*^9, 3.7414147596914163`*^9}, {
   3.7414148557407846`*^9, 3.741414859328791*^9}, {3.753706641551903*^9, 
   3.7537066417019033`*^9}, {3.753706698497983*^9, 3.7537068271291637`*^9}, {
   3.7537068895332513`*^9, 3.753706890053252*^9}, 3.7537069236942987`*^9, {
   3.7537069910113935`*^9, 3.7537069941513977`*^9}, {3.753707030556449*^9, 
   3.7537070706095057`*^9}, {3.75370710230055*^9, 3.7537071596496305`*^9}, {
   3.753707193142678*^9, 3.7537072204287167`*^9}, 3.763408654696752*^9, {
   3.763408729819049*^9, 3.7634087366814413`*^9}, {3.763408783288107*^9, 
   3.763408841090413*^9}, {3.763408918925865*^9, 3.763408999103451*^9}, {
   3.7634090349265003`*^9, 3.7634090871514874`*^9}, {3.763409125795697*^9, 
   3.76340921447877*^9}, {3.7634092768693385`*^9, 3.7634093095182056`*^9}, {
   3.763409344127185*^9, 3.7634093586100135`*^9}, {3.7634094332822847`*^9, 
   3.7634095198512363`*^9}, {3.763409724943967*^9, 3.7634097254079933`*^9}, {
   3.7634097954089975`*^9, 3.763409814603095*^9}, 3.7634098504531455`*^9, {
   3.763454641251359*^9, 3.7634546478907385`*^9}},
 ExpressionUUID -> "69eedafe-c0fa-471f-a1d5-97016506ce93"],

Cell[CellGroupData[{

Cell[BoxData[
 RowBox[{"pesim2", "=", 
  RowBox[{"{", 
   RowBox[{
    RowBox[{"{", 
     RowBox[{"3", ",", 
      FractionBox["461", "1000"]}], "}"}], ",", 
    RowBox[{"{", 
     RowBox[{"3.2`", ",", 
      FractionBox["251", "1000"]}], "}"}], ",", 
    RowBox[{"{", 
     RowBox[{"3.5`", ",", 
      FractionBox["77", "1000"]}], "}"}], ",", 
    RowBox[{"{", 
     RowBox[{"3.7`", ",", 
      FractionBox["41", "1000"]}], "}"}], ",", 
    RowBox[{"{", 
     RowBox[{"4", ",", 
      FractionBox["3", "250"]}], "}"}]}], "}"}]}]], "Input",
 CellChangeTimes->{{3.7633901382976747`*^9, 3.7633901648351927`*^9}, {
   3.7633902925874996`*^9, 3.763390293003523*^9}, {3.763390462951244*^9, 
   3.7633904814653025`*^9}, 3.763408419347291*^9, 3.7634084792367163`*^9, 
   3.763409884342084*^9, 3.76345463620207*^9}],

Cell[BoxData[
 RowBox[{"{", 
  RowBox[{
   RowBox[{"{", 
    RowBox[{"3", ",", 
     FractionBox["461", "1000"]}], "}"}], ",", 
   RowBox[{"{", 
    RowBox[{"3.2`", ",", 
     FractionBox["251", "1000"]}], "}"}], ",", 
   RowBox[{"{", 
    RowBox[{"3.5`", ",", 
     FractionBox["77", "1000"]}], "}"}], ",", 
   RowBox[{"{", 
    RowBox[{"3.7`", ",", 
     FractionBox["41", "1000"]}], "}"}], ",", 
   RowBox[{"{", 
    RowBox[{"4", ",", 
     FractionBox["3", "250"]}], "}"}]}], "}"}]], "Output",
 CellChangeTimes->{
  3.7633904827663774`*^9, {3.7634084812388306`*^9, 3.7634084938815536`*^9}, 
   3.76340982797886*^9, {3.763409859439659*^9, 3.7634098875442667`*^9}, 
   3.7634532168448873`*^9, 3.76345340571369*^9, 3.763453758268855*^9, 
   3.763454327693424*^9, 3.7634544304233*^9, 3.763454818229481*^9}]
}, Open  ]],

Cell[BoxData[{
 RowBox[{
  RowBox[{"No", "=", 
   SuperscriptBox["10", "5"]}], ";"}], "\[IndentingNewLine]", 
 RowBox[{
  RowBox[{"rmax", "=", "1"}], ";", 
  RowBox[{"Es", "=", "0.01"}], ";", 
  RowBox[{"n", "=", "4"}], ";"}], "\[IndentingNewLine]", 
 RowBox[{
  RowBox[{"\[Lambda]", "=", " ", 
   RowBox[{"2", " ", 
    RowBox[{"Es", "/", "n"}]}]}], ";", 
  RowBox[{"Uc", "=", 
   RowBox[{
    SuperscriptBox["n", "2"], 
    RowBox[{"\[Lambda]", "/", "4"}]}]}], ";", 
  RowBox[{"Umax", "=", 
   RowBox[{"4", 
    RowBox[{
     SuperscriptBox["rmax", "2"], "/", 
     RowBox[{"(", 
      RowBox[{
       SuperscriptBox["n", "2"], "\[Lambda]"}], ")"}]}]}]}], ";", 
  RowBox[{"U", "=", 
   RowBox[{
    SuperscriptBox[
     RowBox[{"10", " "}], "2"], "Uc"}]}], " ", ";"}], "\[IndentingNewLine]", 
 RowBox[{
  RowBox[{"rdmin", "=", "0"}], ";", 
  RowBox[{"rdmax", "=", 
   RowBox[{"1000", "Es"}]}], ";"}], "\[IndentingNewLine]", 
 RowBox[{
  RowBox[{"gb", "=", 
   RowBox[{"Show", "[", 
    RowBox[{
     RowBox[{"Plot", "[", 
      RowBox[{
       RowBox[{"{", 
        RowBox[{"1", "-", 
         RowBox[{"PeDNSV", "[", 
          RowBox[{"No", ",", "rmax", ",", 
           SqrtBox[
            RowBox[{"U", " ", "\[Lambda]"}]], ",", 
           RowBox[{"n", "/", "2"}], ",", "rd"}], "]"}]}], "}"}], ",", 
       RowBox[{"{", 
        RowBox[{"rd", ",", "rdmin", ",", "rdmax"}], "}"}], ",", 
       RowBox[{"PlotRange", "\[Rule]", 
        RowBox[{"{", 
         RowBox[{
          RowBox[{"{", 
           RowBox[{"rdmin", ",", "rdmax"}], "}"}], ",", 
          RowBox[{"{", 
           RowBox[{"0", ",", "1.05"}], "}"}]}], "}"}]}], ",", 
       RowBox[{"PlotStyle", "\[Rule]", 
        RowBox[{"{", 
         RowBox[{"{", 
          RowBox[{"color11", ",", 
           RowBox[{"AbsoluteThickness", "[", "2", "]"}]}], "}"}], "}"}]}], 
       ",", 
       RowBox[{"PlotLegends", "\[Rule]", 
        RowBox[{"{", "\"\<Eq.[5] \!\(\*
StyleBox[SubscriptBox[\"r\", \"max\"],
FontSlant->\"Italic\"]\)=1 and U=\!\(\*SuperscriptBox[\(10\), \
\(2\)]\)\!\(\*SubscriptBox[\(U\), \(c\)]\)\>\"", "}"}]}], ",", 
       RowBox[{"LabelStyle", "\[Rule]", 
        RowBox[{"Directive", "[", 
         RowBox[{"Bold", ",", " ", "Medium"}], "]"}]}], ",", 
       RowBox[{"AxesLabel", "\[Rule]", 
        RowBox[{"{", 
         RowBox[{
         "\"\<\!\(\*SubscriptBox[\(r\), \(D\)]\)\>\"", ",", 
          "\"\<\!\(\*SubscriptBox[\(P\), \(R\)]\)\>\""}], "}"}]}]}], "]"}], 
     ",", 
     RowBox[{"ListPlot", "[", 
      RowBox[{
       RowBox[{"{", "pesim2", "}"}], ",", 
       RowBox[{"PlotStyle", "\[Rule]", 
        RowBox[{"Directive", "[", 
         RowBox[{
          RowBox[{"AbsolutePointSize", "[", "5", "]"}], ",", "Black"}], 
         "]"}]}], ",", 
       RowBox[{"LabelStyle", "\[Rule]", 
        RowBox[{"Directive", "[", 
         RowBox[{"Bold", ",", " ", "Medium"}], "]"}]}]}], "]"}]}], "]"}]}], 
  ";"}]}], "Input",
 CellChangeTimes->{{3.704011957275033*^9, 3.704012041943218*^9}, {
   3.704012092695797*^9, 3.704012114799313*^9}, {3.7040121556628437`*^9, 
   3.704012158526083*^9}, {3.70401897543069*^9, 3.7040190641811123`*^9}, {
   3.704019098257996*^9, 3.704019118158312*^9}, {3.7040191483694277`*^9, 
   3.7040191489088297`*^9}, {3.704019201345323*^9, 3.704019217444557*^9}, {
   3.704019248512725*^9, 3.7040192629753*^9}, {3.7040197361589603`*^9, 
   3.7040197364917316`*^9}, {3.704019778656267*^9, 3.7040198748749332`*^9}, {
   3.7054000005954742`*^9, 3.705400039890408*^9}, {3.705400072627378*^9, 
   3.7054001140499897`*^9}, {3.705400457891419*^9, 3.705400491423642*^9}, {
   3.7054018947258263`*^9, 3.70540198555608*^9}, {3.705402091814177*^9, 
   3.705402091939089*^9}, {3.7054024061602993`*^9, 3.705402406576243*^9}, {
   3.7054025521431637`*^9, 3.7054025541113577`*^9}, {3.705403820917574*^9, 
   3.705403872244597*^9}, {3.705403914005562*^9, 3.705403917028871*^9}, {
   3.712059322021052*^9, 3.712059330884884*^9}, {3.7120593775408916`*^9, 
   3.71205937790797*^9}, {3.7190519730880136`*^9, 3.7190520542247567`*^9}, {
   3.729928461484334*^9, 3.729928469549548*^9}, {3.7299285061940126`*^9, 
   3.729928546722884*^9}, {3.7299285789525404`*^9, 3.7299285831489477`*^9}, {
   3.7378698224824286`*^9, 3.737869822763229*^9}, {3.7378698784241266`*^9, 
   3.7378698827453337`*^9}, {3.737869917408595*^9, 3.7378699224006033`*^9}, {
   3.7378699536048784`*^9, 3.7378699757101173`*^9}, {3.7378703811704297`*^9, 
   3.73787038709844*^9}, {3.737870431886119*^9, 3.7378704485625477`*^9}, 
   3.737870546926381*^9, {3.7378705924316607`*^9, 3.7378706076728873`*^9}, {
   3.7378780641399927`*^9, 3.7378780645923934`*^9}, {3.737878134948517*^9, 
   3.7378781359625187`*^9}, {3.737878422520675*^9, 3.7378784300710883`*^9}, {
   3.7378784927207985`*^9, 3.7378785213468485`*^9}, {3.7378786138238115`*^9, 
   3.7378786160078154`*^9}, {3.7378786776123233`*^9, 3.737878733210821*^9}, {
   3.737879213192464*^9, 3.7378792226928806`*^9}, {3.7378792574497414`*^9, 
   3.7378792936106052`*^9}, {3.7378793401922874`*^9, 
   3.7378793870859694`*^9}, {3.7378794212032294`*^9, 3.737879498813366*^9}, 
   3.737879529171019*^9, {3.7378804125217705`*^9, 3.737880429900201*^9}, 
   3.737880653542194*^9, 3.7378847280873556`*^9, 3.737886530608627*^9, {
   3.737888228172448*^9, 3.737888247002475*^9}, {3.737888374302653*^9, 
   3.7378883832126656`*^9}, {3.7378884482727566`*^9, 
   3.7378884505527596`*^9}, {3.7378896272114544`*^9, 
   3.7378896736815195`*^9}, {3.737890157915123*^9, 3.7378901903551683`*^9}, 
   3.7379699619883275`*^9, {3.737970287233299*^9, 3.7379703678542404`*^9}, {
   3.7379712199609365`*^9, 3.7379712833594484`*^9}, 3.7413472743657045`*^9, {
   3.7413473119773707`*^9, 3.7413473330218077`*^9}, 3.7414139976572776`*^9, {
   3.7414140328509398`*^9, 3.7414140550497785`*^9}, {3.7414140949546485`*^9, 
   3.7414141194934916`*^9}, {3.7414143380996757`*^9, 3.741414341594082*^9}, 
   3.741414394821375*^9, {3.7414144715111103`*^9, 3.7414144956131525`*^9}, 
   3.741414593628124*^9, {3.7414147575542126`*^9, 3.7414147596914163`*^9}, {
   3.7414148557407846`*^9, 3.741414859328791*^9}, {3.753706641551903*^9, 
   3.7537066417019033`*^9}, {3.753706698497983*^9, 3.7537068271291637`*^9}, {
   3.7537068895332513`*^9, 3.753706890053252*^9}, 3.7537069236942987`*^9, {
   3.7537069910113935`*^9, 3.7537069941513977`*^9}, {3.753707030556449*^9, 
   3.7537070706095057`*^9}, {3.75370710230055*^9, 3.7537071596496305`*^9}, {
   3.753707193142678*^9, 3.7537072204287167`*^9}, {3.7633900872427545`*^9, 
   3.7633900876487775`*^9}, {3.7633901691884413`*^9, 
   3.7633901980760937`*^9}, {3.763390247049895*^9, 3.763390288545268*^9}, {
   3.763390371133992*^9, 3.763390376413294*^9}, {3.763390426206142*^9, 
   3.763390430354379*^9}, {3.7633905184714193`*^9, 3.763390518850441*^9}, {
   3.7633905625699415`*^9, 3.763390570687406*^9}, {3.7634087446808987`*^9, 
   3.763408749150154*^9}, {3.763409736991656*^9, 3.76340976888448*^9}, {
   3.7634098334551735`*^9, 3.763409833971203*^9}, 3.7634099283786025`*^9},
 ExpressionUUID -> "69eedafe-c0fa-471f-a1d5-97016506ce93"],

Cell[CellGroupData[{

Cell[BoxData[
 RowBox[{"pesim3", "=", 
  RowBox[{"{", 
   RowBox[{
    RowBox[{"{", 
     RowBox[{"8.6`", ",", 
      FractionBox["1", "25"]}], "}"}], ",", 
    RowBox[{"{", 
     RowBox[{"7.8`", ",", 
      FractionBox["3", "20"]}], "}"}], ",", 
    RowBox[{"{", 
     RowBox[{"7.3`", ",", 
      FractionBox["53", "200"]}], "}"}], ",", 
    RowBox[{"{", 
     RowBox[{"6.9`", ",", 
      FractionBox["83", "200"]}], "}"}], ",", 
    RowBox[{"{", 
     RowBox[{"6.5`", ",", 
      FractionBox["127", "200"]}], "}"}]}], "}"}]}]], "Input",
 CellChangeTimes->{{3.7414145970913305`*^9, 3.7414146220201745`*^9}, {
   3.7633900907869573`*^9, 3.7633900911729794`*^9}, 3.763453382544365*^9}],

Cell[BoxData[
 RowBox[{"{", 
  RowBox[{
   RowBox[{"{", 
    RowBox[{"8.6`", ",", 
     FractionBox["1", "25"]}], "}"}], ",", 
   RowBox[{"{", 
    RowBox[{"7.8`", ",", 
     FractionBox["3", "20"]}], "}"}], ",", 
   RowBox[{"{", 
    RowBox[{"7.3`", ",", 
     FractionBox["53", "200"]}], "}"}], ",", 
   RowBox[{"{", 
    RowBox[{"6.9`", ",", 
     FractionBox["83", "200"]}], "}"}], ",", 
   RowBox[{"{", 
    RowBox[{"6.5`", ",", 
     FractionBox["127", "200"]}], "}"}]}], "}"}]], "Output",
 CellChangeTimes->{3.7634534105339656`*^9, 3.7634537625541*^9, 
  3.763454331887664*^9, 3.7634544346455417`*^9, 3.7634548226857357`*^9}]
}, Open  ]],

Cell[BoxData[{
 RowBox[{
  RowBox[{"No", "=", 
   SuperscriptBox["10", "5"]}], ";"}], "\[IndentingNewLine]", 
 RowBox[{
  RowBox[{"rmax", "=", "1"}], ";", 
  RowBox[{"Es", "=", "0.01"}], ";", 
  RowBox[{"n", "=", "4"}], ";"}], "\[IndentingNewLine]", 
 RowBox[{
  RowBox[{"\[Lambda]", "=", " ", 
   RowBox[{"2", " ", 
    RowBox[{"Es", "/", "n"}]}]}], ";", 
  RowBox[{"Uc", "=", 
   RowBox[{
    SuperscriptBox["n", "2"], 
    RowBox[{"\[Lambda]", "/", "4"}]}]}], ";", 
  RowBox[{"Umax", "=", 
   RowBox[{"4", 
    RowBox[{
     SuperscriptBox["rmax", "2"], "/", 
     RowBox[{"(", 
      RowBox[{
       SuperscriptBox["n", "2"], "\[Lambda]"}], ")"}]}]}]}], ";", 
  RowBox[{"U", "=", 
   RowBox[{
    SuperscriptBox["10", "3"], " ", "Uc"}]}], " ", 
  ";"}], "\[IndentingNewLine]", 
 RowBox[{
  RowBox[{"rdmin", "=", "0"}], ";", 
  RowBox[{"rdmax", "=", 
   RowBox[{"1000", "Es"}]}], ";"}], "\[IndentingNewLine]", 
 RowBox[{
  RowBox[{"gc", "=", 
   RowBox[{"Show", "[", 
    RowBox[{
     RowBox[{"Plot", "[", 
      RowBox[{
       RowBox[{"{", 
        RowBox[{"1", "-", 
         RowBox[{"PeDNSV", "[", 
          RowBox[{"No", ",", "rmax", ",", 
           SqrtBox[
            RowBox[{"U", " ", "\[Lambda]"}]], ",", 
           RowBox[{"n", "/", "2"}], ",", "rd"}], "]"}]}], "}"}], ",", 
       RowBox[{"{", 
        RowBox[{"rd", ",", "rdmin", ",", "rdmax"}], "}"}], ",", 
       RowBox[{"PlotRange", "\[Rule]", 
        RowBox[{"{", 
         RowBox[{
          RowBox[{"{", 
           RowBox[{"rdmin", ",", "rdmax"}], "}"}], ",", 
          RowBox[{"{", 
           RowBox[{"0", ",", "1.05"}], "}"}]}], "}"}]}], ",", 
       RowBox[{"PlotStyle", "\[Rule]", 
        RowBox[{"{", 
         RowBox[{"{", 
          RowBox[{"color2", ",", 
           RowBox[{"AbsoluteThickness", "[", "2", "]"}]}], "}"}], "}"}]}], 
       ",", 
       RowBox[{"PlotLegends", "\[Rule]", 
        RowBox[{"{", "\"\<Eq.[5] \!\(\*
StyleBox[SubscriptBox[\"r\", \"max\"],
FontSlant->\"Italic\"]\)=1 and U=\!\(\*SuperscriptBox[\(10\), \
\(3\)]\)\!\(\*SubscriptBox[\(U\), \(c\)]\)\>\"", "}"}]}], ",", 
       RowBox[{"LabelStyle", "\[Rule]", 
        RowBox[{"Directive", "[", 
         RowBox[{"Bold", ",", " ", "Medium"}], "]"}]}]}], "]"}], ",", 
     RowBox[{"ListPlot", "[", 
      RowBox[{
       RowBox[{"{", "pesim3", "}"}], ",", 
       RowBox[{"PlotStyle", "\[Rule]", 
        RowBox[{"Directive", "[", 
         RowBox[{
          RowBox[{"AbsolutePointSize", "[", "5", "]"}], ",", "Black"}], 
         "]"}]}], ",", 
       RowBox[{"PlotLegends", "\[Rule]", 
        RowBox[{"{", "\"\<Simulations\>\"", "}"}]}], ",", 
       RowBox[{"LabelStyle", "\[Rule]", 
        RowBox[{"Directive", "[", 
         RowBox[{"Bold", ",", " ", "Medium"}], "]"}]}]}], "]"}]}], "]"}]}], 
  ";"}]}], "Input",
 CellChangeTimes->{{3.7414140713206067`*^9, 3.741414086593034*^9}, {
   3.7414145059559703`*^9, 3.741414600289336*^9}, {3.7414146979611073`*^9, 
   3.74141469895951*^9}, 3.7414147631858225`*^9, {3.7414148634471984`*^9, 
   3.7414148637747993`*^9}, {3.753706646141909*^9, 3.7537066462719097`*^9}, {
   3.7537067775240936`*^9, 3.7537067779040947`*^9}, {3.7537068079761367`*^9, 
   3.7537068499501953`*^9}, {3.7537068929532557`*^9, 3.7537068933632565`*^9}, 
   3.7537069298863077`*^9, {3.7537069710503654`*^9, 3.7537070271454444`*^9}, 
   3.753707074389511*^9, {3.7537071282075863`*^9, 3.753707128497587*^9}, {
   3.753707165251639*^9, 3.753707171091647*^9}, {3.7537073512879*^9, 
   3.753707354217904*^9}, {3.7633900721158895`*^9, 3.7633900943611617`*^9}, {
   3.763454789556841*^9, 3.7634547899618645`*^9}}],

Cell[CellGroupData[{

Cell[BoxData[{
 RowBox[{"Show", "[", 
  RowBox[{"g0", ",", "ga", ",", "gb", ",", "gc"}], 
  "]"}], "\[IndentingNewLine]", 
 RowBox[{
  RowBox[{"Export", "[", 
   RowBox[{
    RowBox[{
     RowBox[{"NotebookDirectory", "[", "]"}], "<>", "\"\<SupFig4.png\>\""}], 
    ",", "%"}], "]"}], ";"}], "\[IndentingNewLine]", 
 RowBox[{
  RowBox[{"Export", "[", 
   RowBox[{
    RowBox[{
     RowBox[{"NotebookDirectory", "[", "]"}], "<>", "\"\<SupFig4.pdf\>\""}], 
    ",", "%%"}], "]"}], ";"}], "\[IndentingNewLine]"}], "Input",
 CellChangeTimes->{{3.7537066526619186`*^9, 3.7537066538619204`*^9}, {
   3.7537068349401746`*^9, 3.753706839340181*^9}, {3.75370723025873*^9, 
   3.7537072624527755`*^9}, {3.7633900755440855`*^9, 
   3.7633900757570972`*^9}, {3.7633903216491613`*^9, 
   3.7633903336908503`*^9}, {3.763408770069351*^9, 3.763408770191358*^9}, {
   3.763409843940773*^9, 3.7634098445468073`*^9}, 3.7634537368256283`*^9, {
   3.7634543122455406`*^9, 3.7634543148066874`*^9}}],

Cell[BoxData[
 TemplateBox[{GraphicsBox[{{{{{{}, {}, 
         TagBox[{
           Directive[
            Opacity[1.], 
            RGBColor[
             NCache[
              Rational[161, 255], 0.6313725490196078], 
             NCache[
              Rational[43, 51], 0.8431372549019608], 
             NCache[
              Rational[106, 255], 0.41568627450980394`]], 
            AbsoluteThickness[2]], 
           LineBox[CompressedData["
1:eJxF1Hc81V8YB/CbUWSPpPiZlVkohdxzjowkKlmVkL0qIZVRkoSGPSNSVBpS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            "]]}, 
          Annotation[#, 
           "Charting`Private`Tag$224474#1"]& ]}}, {}, {}}, {{}, {{{}, {
          Hue[0.67, 0.6, 0.6], 
          Directive[
           PointSize[0.012833333333333334`], 
           AbsoluteThickness[1.6], 
           AbsolutePointSize[5], 
           GrayLevel[0]], 
          
          PointBox[{{1.296, 0.042}, {1.1, 0.29}, {1., 0.602}, {0.95, 0.775}, {
           0.85, 0.984}}]}, {}}}, {}, {}, {{}, {}}}}, {{{{{}, {}, 
         TagBox[{
           Directive[
            Opacity[1.], 
            RGBColor[
             NCache[
              Rational[6, 17], 0.35294117647058826`], 
             NCache[
              Rational[12, 17], 0.7058823529411765], 
             NCache[
              Rational[172, 255], 0.6745098039215687]], 
            AbsoluteThickness[2]], 
           LineBox[CompressedData["
1:eJxF1Xk8VV0XB/BrnouIQobIlEyhxN77aJCpkpCEkIyRoaIIISlEMqtQlEpI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            "]]}, 
          Annotation[#, 
           "Charting`Private`Tag$247565#1"]& ]}}, {}, {}}, {{}, {{{}, {
          Hue[0.67, 0.6, 0.6], 
          Directive[
           PointSize[0.012833333333333334`], 
           AbsoluteThickness[1.6], 
           AbsolutePointSize[5], 
           GrayLevel[0]], 
          
          PointBox[{{1.9, 0.99}, {2.15, 0.74}, {2.3, 0.38}, {2.5, 0.23}, {2.9,
            0.05}}]}, {}}}, {}, {}, {{}, {}}}}, {{{{{}, {}, 
         TagBox[{
           Directive[
            Opacity[1.], 
            RGBColor[
             NCache[
              Rational[57, 85], 0.6705882352941176], 
             NCache[
              Rational[23, 51], 0.45098039215686275`], 
             NCache[
              Rational[46, 51], 0.9019607843137255]], 
            AbsoluteThickness[2]], 
           LineBox[CompressedData["
1:eJxF1nc8Vu//B3Bx3/ZKSkl2koQkI53rukJWGSWSEJJNNkmRtKxkKyGjRCEU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            "]]}, 
          Annotation[#, 
           "Charting`Private`Tag$279395#1"]& ]}}, {}, {}}, {{}, {{{}, {
          Hue[0.67, 0.6, 0.6], 
          Directive[
           PointSize[0.012833333333333334`], 
           AbsoluteThickness[1.6], 
           AbsolutePointSize[5], 
           GrayLevel[0]], 
          
          PointBox[{{3., 0.461}, {3.2, 0.251}, {3.5, 0.077}, {3.7, 0.041}, {
           4., 0.012}}]}, {}}}, {}, {}, {{}, {}}}}, {{{{{}, {}, 
         TagBox[{
           Directive[
            Opacity[1.], 
            RGBColor[
             NCache[
              Rational[72, 85], 0.8470588235294118], 
             NCache[
              Rational[179, 255], 0.7019607843137254], 
             NCache[
              Rational[101, 255], 0.396078431372549]], 
            AbsoluteThickness[2]], 
           LineBox[CompressedData["
1:eJxF1nlcjU37APDQQ2UL5z5LVKdFUkmJEJkr8pREKqEkOZY8KK3qqSi074t2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            "]]}, 
          Annotation[#, 
           "Charting`Private`Tag$309049#1"]& ]}}, {}, {}}, {{}, {{{}, {
          Hue[0.67, 0.6, 0.6], 
          Directive[
           PointSize[0.012833333333333334`], 
           AbsoluteThickness[1.6], 
           AbsolutePointSize[5], 
           GrayLevel[0]], 
          
          PointBox[{{8.6, 0.04}, {7.8, 0.15}, {7.3, 0.265}, {6.9, 0.415}, {
           6.5, 0.635}}]}, {}}}, {}, {}, {{}, {}}}}}, {
    DisplayFunction -> Identity, Ticks -> {Automatic, Automatic}, 
     AxesOrigin -> {0, 0}, 
     FrameTicks -> {{Automatic, Automatic}, {Automatic, Automatic}}, 
     GridLines -> {None, None}, DisplayFunction -> Identity, 
     PlotRangePadding -> {{0, 0}, {0, 0}}, PlotRangeClipping -> True, 
     ImagePadding -> All, DisplayFunction -> Identity, AspectRatio -> 
     NCache[GoldenRatio^(-1), 0.6180339887498948], Axes -> {True, True}, 
     AxesLabel -> {
       FormBox[
       "\"\\!\\(\\*SubscriptBox[\\(r\\), \\(D\\)]\\)\"", TraditionalForm], 
       FormBox[
       "\"\\!\\(\\*SubscriptBox[\\(P\\), \\(R\\)]\\)\"", TraditionalForm]}, 
     AxesOrigin -> {0, 0}, DisplayFunction :> Identity, 
     Frame -> {{False, False}, {False, False}}, 
     FrameLabel -> {{None, None}, {None, None}}, 
     FrameTicks -> {{Automatic, Automatic}, {Automatic, Automatic}}, 
     GridLines -> {None, None}, GridLinesStyle -> Directive[
       GrayLevel[0.5, 0.4]], LabelStyle -> Directive[Bold, Medium], 
     Method -> {
      "DefaultBoundaryStyle" -> Automatic, "DefaultMeshStyle" -> 
       AbsolutePointSize[6], "ScalingFunctions" -> None, 
       "CoordinatesToolOptions" -> {"DisplayFunction" -> ({
           (Part[{{Identity, Identity}, {Identity, Identity}}, 1, 2][#]& )[
            Part[#, 1]], 
           (Part[{{Identity, Identity}, {Identity, Identity}}, 2, 2][#]& )[
            Part[#, 2]]}& ), "CopiedValueFunction" -> ({
           (Part[{{Identity, Identity}, {Identity, Identity}}, 1, 2][#]& )[
            Part[#, 1]], 
           (Part[{{Identity, Identity}, {Identity, Identity}}, 2, 2][#]& )[
            Part[#, 2]]}& )}}, PlotRange -> {{0., 10.}, {0, 1.05}}, 
     PlotRangeClipping -> True, 
     PlotRangePadding -> {{Automatic, Automatic}, {Automatic, Automatic}}, 
     Ticks -> {Automatic, Automatic}}],FormBox[
    TagBox[
     GridBox[{{
        FormBox[
         TemplateBox[{
          "\"Eq.[5] \\!\\(\\*\\nStyleBox[SubscriptBox[\\\"r\\\", \
\\\"max\\\"],\\nFontSlant->\\\"Italic\\\"]\\)=0.5 and \
U=10\\!\\(\\*SubscriptBox[\\(U\\), \\(c\\)]\\)\""}, "LineLegend", 
          DisplayFunction -> (StyleBox[
            StyleBox[
             PaneBox[
              TagBox[
               GridBox[{{
                  TagBox[
                   GridBox[{{
                    GraphicsBox[{{
                    Directive[
                    EdgeForm[
                    Directive[
                    Opacity[0.3], 
                    GrayLevel[0]]], 
                    PointSize[0.5], 
                    Opacity[1.], 
                    RGBColor[
                    NCache[
                    Rational[161, 255], 0.6313725490196078], 
                    NCache[
                    Rational[43, 51], 0.8431372549019608], 
                    NCache[
                    Rational[106, 255], 0.41568627450980394`]], 
                    AbsoluteThickness[2]], {
                    LineBox[{{0, 10}, {20, 10}}]}}, {
                    Directive[
                    EdgeForm[
                    Directive[
                    Opacity[0.3], 
                    GrayLevel[0]]], 
                    PointSize[0.5], 
                    Opacity[1.], 
                    RGBColor[
                    NCache[
                    Rational[161, 255], 0.6313725490196078], 
                    NCache[
                    Rational[43, 51], 0.8431372549019608], 
                    NCache[
                    Rational[106, 255], 0.41568627450980394`]], 
                    AbsoluteThickness[2]], {}}}, AspectRatio -> Full, 
                    ImageSize -> {20, 10}, PlotRangePadding -> None, 
                    ImagePadding -> Automatic, 
                    BaselinePosition -> (Scaled[0.1] -> Baseline)], #}}, 
                    GridBoxAlignment -> {
                    "Columns" -> {Center, Left}, "Rows" -> {{Baseline}}}, 
                    AutoDelete -> False, 
                    GridBoxDividers -> {
                    "Columns" -> {{False}}, "Rows" -> {{False}}}, 
                    GridBoxItemSize -> {
                    "Columns" -> {{All}}, "Rows" -> {{All}}}, 
                    GridBoxSpacings -> {
                    "Columns" -> {{0.5}}, "Rows" -> {{0.8}}}], "Grid"]}}, 
                GridBoxAlignment -> {
                 "Columns" -> {{Left}}, "Rows" -> {{Top}}}, AutoDelete -> 
                False, GridBoxItemSize -> {
                 "Columns" -> {{Automatic}}, "Rows" -> {{Automatic}}}, 
                GridBoxSpacings -> {"Columns" -> {{1}}, "Rows" -> {{0}}}], 
               "Grid"], Alignment -> Left, AppearanceElements -> None, 
              ImageMargins -> {{5, 5}, {5, 5}}, ImageSizeAction -> 
              "ResizeToFit"], LineIndent -> 0, StripOnInput -> False], {
             Directive[Bold, Medium], FontFamily -> "Arial"}, Background -> 
            Automatic, StripOnInput -> False]& ), 
          InterpretationFunction :> (RowBox[{"LineLegend", "[", 
             RowBox[{
               RowBox[{"{", 
                 RowBox[{"Directive", "[", 
                   RowBox[{
                    RowBox[{"Opacity", "[", "1.`", "]"}], ",", 
                    InterpretationBox[
                    ButtonBox[
                    TooltipBox[
                    GraphicsBox[{{
                    GrayLevel[0], 
                    RectangleBox[{0, 0}]}, {
                    GrayLevel[0], 
                    RectangleBox[{1, -1}]}, {
                    RGBColor[
                    Rational[161, 255], 
                    Rational[43, 51], 
                    Rational[106, 255]], 
                    RectangleBox[{0, -1}, {2, 1}]}}, AspectRatio -> 1, Frame -> 
                    True, FrameStyle -> 
                    RGBColor[
                    0.42091503267973857`, 0.5620915032679739, 
                    0.27712418300653596`], FrameTicks -> None, 
                    PlotRangePadding -> None, ImageSize -> 
                    Dynamic[{
                    Automatic, 1.35 CurrentValue["FontCapHeight"]/
                    AbsoluteCurrentValue[Magnification]}]], 
                    "RGBColor[161/255, 43/51, 106/255]"], Appearance -> None, 
                    BaseStyle -> {}, BaselinePosition -> Baseline, 
                    DefaultBaseStyle -> {}, ButtonFunction :> 
                    With[{Typeset`box$ = EvaluationBox[]}, 
                    If[
                    Not[
                    AbsoluteCurrentValue["Deployed"]], 
                    SelectionMove[Typeset`box$, All, Expression]; 
                    FrontEnd`Private`$ColorSelectorInitialAlpha = 1; 
                    FrontEnd`Private`$ColorSelectorInitialColor = RGBColor[
                    Rational[161, 255], 
                    Rational[43, 51], 
                    Rational[106, 255]]; 
                    FrontEnd`Private`$ColorSelectorUseMakeBoxes = True; 
                    MathLink`CallFrontEnd[
                    FrontEnd`AttachCell[Typeset`box$, 
                    FrontEndResource["RGBColorValueSelector"], {
                    0, {Left, Bottom}}, {Left, Top}, 
                    "ClosingActions" -> {
                    "SelectionDeparture", "ParentChanged", 
                    "EvaluatorQuit"}]]]], BaseStyle -> Inherited, Evaluator -> 
                    Automatic, Method -> "Preemptive"], 
                    RGBColor[
                    Rational[161, 255], 
                    Rational[43, 51], 
                    Rational[106, 255]], Editable -> False, Selectable -> 
                    False], ",", 
                    RowBox[{"AbsoluteThickness", "[", "2", "]"}]}], "]"}], 
                 "}"}], ",", 
               RowBox[{"{", #, "}"}], ",", 
               RowBox[{"LegendMarkers", "\[Rule]", "None"}], ",", 
               RowBox[{"LabelStyle", "\[Rule]", 
                 RowBox[{"Directive", "[", 
                   RowBox[{"Bold", ",", "Medium"}], "]"}]}], ",", 
               RowBox[{"LegendLayout", "\[Rule]", "\"Column\""}]}], "]"}]& ), 
          Editable -> True], TraditionalForm]}, {
        FormBox[
         TemplateBox[{
          "\"Eq.[5] \\!\\(\\*\\nStyleBox[SubscriptBox[\\\"r\\\", \
\\\"max\\\"],\\nFontSlant->\\\"Italic\\\"]\\)=0.5 and \
U=\\!\\(\\*SuperscriptBox[\\(10\\), \\(2\\)]\\)\\!\\(\\*SubscriptBox[\\(U\\), \
\\(c\\)]\\)\""}, "LineLegend", DisplayFunction -> (StyleBox[
            StyleBox[
             PaneBox[
              TagBox[
               GridBox[{{
                  TagBox[
                   GridBox[{{
                    GraphicsBox[{{
                    Directive[
                    EdgeForm[
                    Directive[
                    Opacity[0.3], 
                    GrayLevel[0]]], 
                    PointSize[0.5], 
                    Opacity[1.], 
                    RGBColor[
                    NCache[
                    Rational[6, 17], 0.35294117647058826`], 
                    NCache[
                    Rational[12, 17], 0.7058823529411765], 
                    NCache[
                    Rational[172, 255], 0.6745098039215687]], 
                    AbsoluteThickness[2]], {
                    LineBox[{{0, 10}, {20, 10}}]}}, {
                    Directive[
                    EdgeForm[
                    Directive[
                    Opacity[0.3], 
                    GrayLevel[0]]], 
                    PointSize[0.5], 
                    Opacity[1.], 
                    RGBColor[
                    NCache[
                    Rational[6, 17], 0.35294117647058826`], 
                    NCache[
                    Rational[12, 17], 0.7058823529411765], 
                    NCache[
                    Rational[172, 255], 0.6745098039215687]], 
                    AbsoluteThickness[2]], {}}}, AspectRatio -> Full, 
                    ImageSize -> {20, 10}, PlotRangePadding -> None, 
                    ImagePadding -> Automatic, 
                    BaselinePosition -> (Scaled[0.1] -> Baseline)], #}}, 
                    GridBoxAlignment -> {
                    "Columns" -> {Center, Left}, "Rows" -> {{Baseline}}}, 
                    AutoDelete -> False, 
                    GridBoxDividers -> {
                    "Columns" -> {{False}}, "Rows" -> {{False}}}, 
                    GridBoxItemSize -> {
                    "Columns" -> {{All}}, "Rows" -> {{All}}}, 
                    GridBoxSpacings -> {
                    "Columns" -> {{0.5}}, "Rows" -> {{0.8}}}], "Grid"]}}, 
                GridBoxAlignment -> {
                 "Columns" -> {{Left}}, "Rows" -> {{Top}}}, AutoDelete -> 
                False, GridBoxItemSize -> {
                 "Columns" -> {{Automatic}}, "Rows" -> {{Automatic}}}, 
                GridBoxSpacings -> {"Columns" -> {{1}}, "Rows" -> {{0}}}], 
               "Grid"], Alignment -> Left, AppearanceElements -> None, 
              ImageMargins -> {{5, 5}, {5, 5}}, ImageSizeAction -> 
              "ResizeToFit"], LineIndent -> 0, StripOnInput -> False], {
             Directive[Bold, Medium], FontFamily -> "Arial"}, Background -> 
            Automatic, StripOnInput -> False]& ), 
          InterpretationFunction :> (RowBox[{"LineLegend", "[", 
             RowBox[{
               RowBox[{"{", 
                 RowBox[{"Directive", "[", 
                   RowBox[{
                    RowBox[{"Opacity", "[", "1.`", "]"}], ",", 
                    InterpretationBox[
                    ButtonBox[
                    TooltipBox[
                    GraphicsBox[{{
                    GrayLevel[0], 
                    RectangleBox[{0, 0}]}, {
                    GrayLevel[0], 
                    RectangleBox[{1, -1}]}, {
                    RGBColor[
                    Rational[6, 17], 
                    Rational[12, 17], 
                    Rational[172, 255]], 
                    RectangleBox[{0, -1}, {2, 1}]}}, AspectRatio -> 1, Frame -> 
                    True, FrameStyle -> 
                    RGBColor[
                    0.23529411764705882`, 0.47058823529411764`, 
                    0.4496732026143791], FrameTicks -> None, PlotRangePadding -> 
                    None, ImageSize -> 
                    Dynamic[{
                    Automatic, 1.35 CurrentValue["FontCapHeight"]/
                    AbsoluteCurrentValue[Magnification]}]], 
                    "RGBColor[6/17, 12/17, 172/255]"], Appearance -> None, 
                    BaseStyle -> {}, BaselinePosition -> Baseline, 
                    DefaultBaseStyle -> {}, ButtonFunction :> 
                    With[{Typeset`box$ = EvaluationBox[]}, 
                    If[
                    Not[
                    AbsoluteCurrentValue["Deployed"]], 
                    SelectionMove[Typeset`box$, All, Expression]; 
                    FrontEnd`Private`$ColorSelectorInitialAlpha = 1; 
                    FrontEnd`Private`$ColorSelectorInitialColor = RGBColor[
                    Rational[6, 17], 
                    Rational[12, 17], 
                    Rational[172, 255]]; 
                    FrontEnd`Private`$ColorSelectorUseMakeBoxes = True; 
                    MathLink`CallFrontEnd[
                    FrontEnd`AttachCell[Typeset`box$, 
                    FrontEndResource["RGBColorValueSelector"], {
                    0, {Left, Bottom}}, {Left, Top}, 
                    "ClosingActions" -> {
                    "SelectionDeparture", "ParentChanged", 
                    "EvaluatorQuit"}]]]], BaseStyle -> Inherited, Evaluator -> 
                    Automatic, Method -> "Preemptive"], 
                    RGBColor[
                    Rational[6, 17], 
                    Rational[12, 17], 
                    Rational[172, 255]], Editable -> False, Selectable -> 
                    False], ",", 
                    RowBox[{"AbsoluteThickness", "[", "2", "]"}]}], "]"}], 
                 "}"}], ",", 
               RowBox[{"{", #, "}"}], ",", 
               RowBox[{"LegendMarkers", "\[Rule]", "None"}], ",", 
               RowBox[{"LabelStyle", "\[Rule]", 
                 RowBox[{"Directive", "[", 
                   RowBox[{"Bold", ",", "Medium"}], "]"}]}], ",", 
               RowBox[{"LegendLayout", "\[Rule]", "\"Column\""}]}], "]"}]& ), 
          Editable -> True], TraditionalForm]}, {
        FormBox[
         TemplateBox[{
          "\"Eq.[5] \\!\\(\\*\\nStyleBox[SubscriptBox[\\\"r\\\", \
\\\"max\\\"],\\nFontSlant->\\\"Italic\\\"]\\)=1 and \
U=\\!\\(\\*SuperscriptBox[\\(10\\), \\(2\\)]\\)\\!\\(\\*SubscriptBox[\\(U\\), \
\\(c\\)]\\)\""}, "LineLegend", DisplayFunction -> (StyleBox[
            StyleBox[
             PaneBox[
              TagBox[
               GridBox[{{
                  TagBox[
                   GridBox[{{
                    GraphicsBox[{{
                    Directive[
                    EdgeForm[
                    Directive[
                    Opacity[0.3], 
                    GrayLevel[0]]], 
                    PointSize[0.5], 
                    Opacity[1.], 
                    RGBColor[
                    NCache[
                    Rational[57, 85], 0.6705882352941176], 
                    NCache[
                    Rational[23, 51], 0.45098039215686275`], 
                    NCache[
                    Rational[46, 51], 0.9019607843137255]], 
                    AbsoluteThickness[2]], {
                    LineBox[{{0, 10}, {20, 10}}]}}, {
                    Directive[
                    EdgeForm[
                    Directive[
                    Opacity[0.3], 
                    GrayLevel[0]]], 
                    PointSize[0.5], 
                    Opacity[1.], 
                    RGBColor[
                    NCache[
                    Rational[57, 85], 0.6705882352941176], 
                    NCache[
                    Rational[23, 51], 0.45098039215686275`], 
                    NCache[
                    Rational[46, 51], 0.9019607843137255]], 
                    AbsoluteThickness[2]], {}}}, AspectRatio -> Full, 
                    ImageSize -> {20, 10}, PlotRangePadding -> None, 
                    ImagePadding -> Automatic, 
                    BaselinePosition -> (Scaled[0.1] -> Baseline)], #}}, 
                    GridBoxAlignment -> {
                    "Columns" -> {Center, Left}, "Rows" -> {{Baseline}}}, 
                    AutoDelete -> False, 
                    GridBoxDividers -> {
                    "Columns" -> {{False}}, "Rows" -> {{False}}}, 
                    GridBoxItemSize -> {
                    "Columns" -> {{All}}, "Rows" -> {{All}}}, 
                    GridBoxSpacings -> {
                    "Columns" -> {{0.5}}, "Rows" -> {{0.8}}}], "Grid"]}}, 
                GridBoxAlignment -> {
                 "Columns" -> {{Left}}, "Rows" -> {{Top}}}, AutoDelete -> 
                False, GridBoxItemSize -> {
                 "Columns" -> {{Automatic}}, "Rows" -> {{Automatic}}}, 
                GridBoxSpacings -> {"Columns" -> {{1}}, "Rows" -> {{0}}}], 
               "Grid"], Alignment -> Left, AppearanceElements -> None, 
              ImageMargins -> {{5, 5}, {5, 5}}, ImageSizeAction -> 
              "ResizeToFit"], LineIndent -> 0, StripOnInput -> False], {
             Directive[Bold, Medium], FontFamily -> "Arial"}, Background -> 
            Automatic, StripOnInput -> False]& ), 
          InterpretationFunction :> (RowBox[{"LineLegend", "[", 
             RowBox[{
               RowBox[{"{", 
                 RowBox[{"Directive", "[", 
                   RowBox[{
                    RowBox[{"Opacity", "[", "1.`", "]"}], ",", 
                    InterpretationBox[
                    ButtonBox[
                    TooltipBox[
                    GraphicsBox[{{
                    GrayLevel[0], 
                    RectangleBox[{0, 0}]}, {
                    GrayLevel[0], 
                    RectangleBox[{1, -1}]}, {
                    RGBColor[
                    Rational[57, 85], 
                    Rational[23, 51], 
                    Rational[46, 51]], 
                    RectangleBox[{0, -1}, {2, 1}]}}, AspectRatio -> 1, Frame -> 
                    True, FrameStyle -> 
                    RGBColor[
                    0.4470588235294118, 0.3006535947712418, 
                    0.6013071895424836], FrameTicks -> None, PlotRangePadding -> 
                    None, ImageSize -> 
                    Dynamic[{
                    Automatic, 1.35 CurrentValue["FontCapHeight"]/
                    AbsoluteCurrentValue[Magnification]}]], 
                    "RGBColor[57/85, 23/51, 46/51]"], Appearance -> None, 
                    BaseStyle -> {}, BaselinePosition -> Baseline, 
                    DefaultBaseStyle -> {}, ButtonFunction :> 
                    With[{Typeset`box$ = EvaluationBox[]}, 
                    If[
                    Not[
                    AbsoluteCurrentValue["Deployed"]], 
                    SelectionMove[Typeset`box$, All, Expression]; 
                    FrontEnd`Private`$ColorSelectorInitialAlpha = 1; 
                    FrontEnd`Private`$ColorSelectorInitialColor = RGBColor[
                    Rational[57, 85], 
                    Rational[23, 51], 
                    Rational[46, 51]]; 
                    FrontEnd`Private`$ColorSelectorUseMakeBoxes = True; 
                    MathLink`CallFrontEnd[
                    FrontEnd`AttachCell[Typeset`box$, 
                    FrontEndResource["RGBColorValueSelector"], {
                    0, {Left, Bottom}}, {Left, Top}, 
                    "ClosingActions" -> {
                    "SelectionDeparture", "ParentChanged", 
                    "EvaluatorQuit"}]]]], BaseStyle -> Inherited, Evaluator -> 
                    Automatic, Method -> "Preemptive"], 
                    RGBColor[
                    Rational[57, 85], 
                    Rational[23, 51], 
                    Rational[46, 51]], Editable -> False, Selectable -> 
                    False], ",", 
                    RowBox[{"AbsoluteThickness", "[", "2", "]"}]}], "]"}], 
                 "}"}], ",", 
               RowBox[{"{", #, "}"}], ",", 
               RowBox[{"LegendMarkers", "\[Rule]", "None"}], ",", 
               RowBox[{"LabelStyle", "\[Rule]", 
                 RowBox[{"Directive", "[", 
                   RowBox[{"Bold", ",", "Medium"}], "]"}]}], ",", 
               RowBox[{"LegendLayout", "\[Rule]", "\"Column\""}]}], "]"}]& ), 
          Editable -> True], TraditionalForm]}, {
        FormBox[
         TemplateBox[{
          "\"Eq.[5] \\!\\(\\*\\nStyleBox[SubscriptBox[\\\"r\\\", \
\\\"max\\\"],\\nFontSlant->\\\"Italic\\\"]\\)=1 and \
U=\\!\\(\\*SuperscriptBox[\\(10\\), \\(3\\)]\\)\\!\\(\\*SubscriptBox[\\(U\\), \
\\(c\\)]\\)\""}, "LineLegend", DisplayFunction -> (StyleBox[
            StyleBox[
             PaneBox[
              TagBox[
               GridBox[{{
                  TagBox[
                   GridBox[{{
                    GraphicsBox[{{
                    Directive[
                    EdgeForm[
                    Directive[
                    Opacity[0.3], 
                    GrayLevel[0]]], 
                    PointSize[0.5], 
                    Opacity[1.], 
                    RGBColor[
                    NCache[
                    Rational[72, 85], 0.8470588235294118], 
                    NCache[
                    Rational[179, 255], 0.7019607843137254], 
                    NCache[
                    Rational[101, 255], 0.396078431372549]], 
                    AbsoluteThickness[2]], {
                    LineBox[{{0, 10}, {20, 10}}]}}, {
                    Directive[
                    EdgeForm[
                    Directive[
                    Opacity[0.3], 
                    GrayLevel[0]]], 
                    PointSize[0.5], 
                    Opacity[1.], 
                    RGBColor[
                    NCache[
                    Rational[72, 85], 0.8470588235294118], 
                    NCache[
                    Rational[179, 255], 0.7019607843137254], 
                    NCache[
                    Rational[101, 255], 0.396078431372549]], 
                    AbsoluteThickness[2]], {}}}, AspectRatio -> Full, 
                    ImageSize -> {20, 10}, PlotRangePadding -> None, 
                    ImagePadding -> Automatic, 
                    BaselinePosition -> (Scaled[0.1] -> Baseline)], #}}, 
                    GridBoxAlignment -> {
                    "Columns" -> {Center, Left}, "Rows" -> {{Baseline}}}, 
                    AutoDelete -> False, 
                    GridBoxDividers -> {
                    "Columns" -> {{False}}, "Rows" -> {{False}}}, 
                    GridBoxItemSize -> {
                    "Columns" -> {{All}}, "Rows" -> {{All}}}, 
                    GridBoxSpacings -> {
                    "Columns" -> {{0.5}}, "Rows" -> {{0.8}}}], "Grid"]}}, 
                GridBoxAlignment -> {
                 "Columns" -> {{Left}}, "Rows" -> {{Top}}}, AutoDelete -> 
                False, GridBoxItemSize -> {
                 "Columns" -> {{Automatic}}, "Rows" -> {{Automatic}}}, 
                GridBoxSpacings -> {"Columns" -> {{1}}, "Rows" -> {{0}}}], 
               "Grid"], Alignment -> Left, AppearanceElements -> None, 
              ImageMargins -> {{5, 5}, {5, 5}}, ImageSizeAction -> 
              "ResizeToFit"], LineIndent -> 0, StripOnInput -> False], {
             Directive[Bold, Medium], FontFamily -> "Arial"}, Background -> 
            Automatic, StripOnInput -> False]& ), 
          InterpretationFunction :> (RowBox[{"LineLegend", "[", 
             RowBox[{
               RowBox[{"{", 
                 RowBox[{"Directive", "[", 
                   RowBox[{
                    RowBox[{"Opacity", "[", "1.`", "]"}], ",", 
                    InterpretationBox[
                    ButtonBox[
                    TooltipBox[
                    GraphicsBox[{{
                    GrayLevel[0], 
                    RectangleBox[{0, 0}]}, {
                    GrayLevel[0], 
                    RectangleBox[{1, -1}]}, {
                    RGBColor[
                    Rational[72, 85], 
                    Rational[179, 255], 
                    Rational[101, 255]], 
                    RectangleBox[{0, -1}, {2, 1}]}}, AspectRatio -> 1, Frame -> 
                    True, FrameStyle -> 
                    RGBColor[
                    0.5647058823529412, 0.46797385620915033`, 
                    0.26405228758169935`], FrameTicks -> None, 
                    PlotRangePadding -> None, ImageSize -> 
                    Dynamic[{
                    Automatic, 1.35 CurrentValue["FontCapHeight"]/
                    AbsoluteCurrentValue[Magnification]}]], 
                    "RGBColor[72/85, 179/255, 101/255]"], Appearance -> None, 
                    BaseStyle -> {}, BaselinePosition -> Baseline, 
                    DefaultBaseStyle -> {}, ButtonFunction :> 
                    With[{Typeset`box$ = EvaluationBox[]}, 
                    If[
                    Not[
                    AbsoluteCurrentValue["Deployed"]], 
                    SelectionMove[Typeset`box$, All, Expression]; 
                    FrontEnd`Private`$ColorSelectorInitialAlpha = 1; 
                    FrontEnd`Private`$ColorSelectorInitialColor = RGBColor[
                    Rational[72, 85], 
                    Rational[179, 255], 
                    Rational[101, 255]]; 
                    FrontEnd`Private`$ColorSelectorUseMakeBoxes = True; 
                    MathLink`CallFrontEnd[
                    FrontEnd`AttachCell[Typeset`box$, 
                    FrontEndResource["RGBColorValueSelector"], {
                    0, {Left, Bottom}}, {Left, Top}, 
                    "ClosingActions" -> {
                    "SelectionDeparture", "ParentChanged", 
                    "EvaluatorQuit"}]]]], BaseStyle -> Inherited, Evaluator -> 
                    Automatic, Method -> "Preemptive"], 
                    RGBColor[
                    Rational[72, 85], 
                    Rational[179, 255], 
                    Rational[101, 255]], Editable -> False, Selectable -> 
                    False], ",", 
                    RowBox[{"AbsoluteThickness", "[", "2", "]"}]}], "]"}], 
                 "}"}], ",", 
               RowBox[{"{", #, "}"}], ",", 
               RowBox[{"LegendMarkers", "\[Rule]", "None"}], ",", 
               RowBox[{"LabelStyle", "\[Rule]", 
                 RowBox[{"Directive", "[", 
                   RowBox[{"Bold", ",", "Medium"}], "]"}]}], ",", 
               RowBox[{"LegendLayout", "\[Rule]", "\"Column\""}]}], "]"}]& ), 
          Editable -> True], TraditionalForm]}, {
        FormBox[
         TemplateBox[{"\"Simulations\""}, "PointLegend", 
          DisplayFunction -> (StyleBox[
            StyleBox[
             PaneBox[
              TagBox[
               GridBox[{{
                  TagBox[
                   GridBox[{{
                    GraphicsBox[{{}, {
                    Directive[
                    EdgeForm[
                    Directive[
                    Opacity[0.3], 
                    GrayLevel[0]]], 
                    PointSize[0.462], 
                    AbsoluteThickness[1.6], 
                    AbsolutePointSize[5], 
                    GrayLevel[0]], {
                    Directive[
                    EdgeForm[
                    Directive[
                    Opacity[0.3], 
                    GrayLevel[0]]], 
                    PointSize[0.462], 
                    AbsoluteThickness[1.6], 
                    AbsolutePointSize[5], 
                    GrayLevel[0]], 
                    PointBox[
                    NCache[{
                    Scaled[{
                    Rational[1, 2], 
                    Rational[1, 2]}]}, {
                    Scaled[{0.5, 0.5}]}]]}}}, AspectRatio -> Full, 
                    ImageSize -> {10, 10}, PlotRangePadding -> None, 
                    ImagePadding -> Automatic, 
                    BaselinePosition -> (Scaled[0.1] -> Baseline)], #}}, 
                    GridBoxAlignment -> {
                    "Columns" -> {Center, Left}, "Rows" -> {{Baseline}}}, 
                    AutoDelete -> False, 
                    GridBoxDividers -> {
                    "Columns" -> {{False}}, "Rows" -> {{False}}}, 
                    GridBoxItemSize -> {
                    "Columns" -> {{All}}, "Rows" -> {{All}}}, 
                    GridBoxSpacings -> {
                    "Columns" -> {{0.5}}, "Rows" -> {{0.8}}}], "Grid"]}}, 
                GridBoxAlignment -> {
                 "Columns" -> {{Left}}, "Rows" -> {{Top}}}, AutoDelete -> 
                False, GridBoxItemSize -> {
                 "Columns" -> {{Automatic}}, "Rows" -> {{Automatic}}}, 
                GridBoxSpacings -> {"Columns" -> {{1}}, "Rows" -> {{0}}}], 
               "Grid"], Alignment -> Left, AppearanceElements -> None, 
              ImageMargins -> {{5, 5}, {5, 5}}, ImageSizeAction -> 
              "ResizeToFit"], LineIndent -> 0, StripOnInput -> False], {
             Directive[Bold, Medium], FontFamily -> "Arial"}, Background -> 
            Automatic, StripOnInput -> False]& ), 
          InterpretationFunction :> (RowBox[{"PointLegend", "[", 
             RowBox[{
               RowBox[{"{", 
                 RowBox[{"Directive", "[", 
                   RowBox[{
                    RowBox[{"PointSize", "[", "0.012833333333333334`", "]"}], 
                    ",", 
                    RowBox[{"AbsoluteThickness", "[", "1.6`", "]"}], ",", 
                    RowBox[{"AbsolutePointSize", "[", "5", "]"}], ",", 
                    InterpretationBox[
                    ButtonBox[
                    TooltipBox[
                    GraphicsBox[{{
                    GrayLevel[0], 
                    RectangleBox[{0, 0}]}, {
                    GrayLevel[0], 
                    RectangleBox[{1, -1}]}, {
                    GrayLevel[0], 
                    RectangleBox[{0, -1}, {2, 1}]}}, AspectRatio -> 1, Frame -> 
                    True, FrameStyle -> GrayLevel[0.], FrameTicks -> None, 
                    PlotRangePadding -> None, ImageSize -> 
                    Dynamic[{
                    Automatic, 1.35 CurrentValue["FontCapHeight"]/
                    AbsoluteCurrentValue[Magnification]}]], "GrayLevel[0]"], 
                    Appearance -> None, BaseStyle -> {}, BaselinePosition -> 
                    Baseline, DefaultBaseStyle -> {}, ButtonFunction :> 
                    With[{Typeset`box$ = EvaluationBox[]}, 
                    If[
                    Not[
                    AbsoluteCurrentValue["Deployed"]], 
                    SelectionMove[Typeset`box$, All, Expression]; 
                    FrontEnd`Private`$ColorSelectorInitialAlpha = 1; 
                    FrontEnd`Private`$ColorSelectorInitialColor = 
                    GrayLevel[0]; 
                    FrontEnd`Private`$ColorSelectorUseMakeBoxes = True; 
                    MathLink`CallFrontEnd[
                    FrontEnd`AttachCell[Typeset`box$, 
                    FrontEndResource["GrayLevelColorValueSelector"], {
                    0, {Left, Bottom}}, {Left, Top}, 
                    "ClosingActions" -> {
                    "SelectionDeparture", "ParentChanged", 
                    "EvaluatorQuit"}]]]], BaseStyle -> Inherited, Evaluator -> 
                    Automatic, Method -> "Preemptive"], 
                    GrayLevel[0], Editable -> False, Selectable -> False]}], 
                   "]"}], "}"}], ",", 
               RowBox[{"{", #, "}"}], ",", 
               RowBox[{"LegendMarkers", "\[Rule]", 
                 RowBox[{"{", 
                   RowBox[{"{", 
                    RowBox[{"False", ",", "Automatic"}], "}"}], "}"}]}], ",", 
               RowBox[{"Joined", "\[Rule]", 
                 RowBox[{"{", "False", "}"}]}], ",", 
               RowBox[{"LabelStyle", "\[Rule]", 
                 RowBox[{"Directive", "[", 
                   RowBox[{"Bold", ",", "Medium"}], "]"}]}], ",", 
               RowBox[{"LegendLayout", "\[Rule]", "\"Column\""}]}], "]"}]& ), 
          Editable -> True], TraditionalForm]}}, 
      GridBoxAlignment -> {"Columns" -> {{Left}}}, AutoDelete -> False, 
      GridBoxItemSize -> {
       "Columns" -> {{Automatic}}, "Rows" -> {{Automatic}}}, 
      GridBoxSpacings -> {"Columns" -> {{0}}}], "Grid"], TraditionalForm]},
  "Legended",
  DisplayFunction->(GridBox[{{
      TagBox[
       ItemBox[
        PaneBox[
         TagBox[#, "SkipImageSizeLevel"], Alignment -> {Center, Baseline}, 
         BaselinePosition -> Baseline], DefaultBaseStyle -> "Labeled"], 
       "SkipImageSizeLevel"], 
      ItemBox[#2, DefaultBaseStyle -> "LabeledLabel"]}}, 
    GridBoxAlignment -> {"Columns" -> {{Center}}, "Rows" -> {{Center}}}, 
    AutoDelete -> False, GridBoxItemSize -> Automatic, 
    BaselinePosition -> {1, 1}]& ),
  Editable->True,
  InterpretationFunction->(RowBox[{"Legended", "[", 
     RowBox[{#, ",", 
       RowBox[{"Placed", "[", 
         RowBox[{#2, ",", "After"}], "]"}]}], "]"}]& )]], "Output",
 CellChangeTimes->{
  3.7537069829513826`*^9, 3.753707055938485*^9, 3.7537070904505334`*^9, 
   3.7537071843616657`*^9, 3.7537072375797405`*^9, 3.7537072686927843`*^9, 
   3.7537073708609276`*^9, {3.763390352897949*^9, 3.763390381599591*^9}, 
   3.7633904349956446`*^9, 3.763390489877784*^9, 3.763390529064025*^9, 
   3.7634084998458953`*^9, 3.76340876095883*^9, {3.7634098653689985`*^9, 
   3.7634098938586283`*^9}, 3.763453222778227*^9, 3.7634534124900775`*^9, 
   3.763453764249197*^9, 3.7634543335707607`*^9, 3.763454436333638*^9, 
   3.763454824409835*^9}]
}, Open  ]]
}, Open  ]]
}, Open  ]],

Cell[CellGroupData[{

Cell["Mutation window of ER", "Section",
 CellChangeTimes->{{3.7130200322488513`*^9, 3.7130200357120495`*^9}, {
   3.713020178485215*^9, 3.71302018643467*^9}, 3.713159912571868*^9, {
   3.753613048952297*^9, 3.7536130889923687`*^9}, {3.75362110625949*^9, 
   3.7536211274453273`*^9}},
 ExpressionUUID -> "92411d66-a6e7-44a3-9325-9664444d2fbf"],

Cell[CellGroupData[{

Cell[TextData[{
 "Section VI. Characteristic mutation rate ",
 Cell[BoxData[
  FormBox[
   SubscriptBox["U", "*"], TraditionalForm]],
  FormatType->"TraditionalForm"],
 " : Eqs.(7) and (A15)-(A17)"
}], "Subsection",
 CellChangeTimes->{
  3.753621114667905*^9, {3.7536218395823574`*^9, 3.753621868395608*^9}}],

Cell[BoxData[{
 RowBox[{
  RowBox[{"We", " ", "have", " ", "\[Omega]"}], "\[TildeTilde]", " ", 
  RowBox[{"2", " ", 
   SqrtBox[
    FractionBox[
     RowBox[{"\[Mu]", " ", "rmax"}], "\[Pi]"]], 
   RowBox[{"Exp", "[", 
    RowBox[{
     RowBox[{"-", 
      FractionBox["rmax", "\[Mu]"]}], " ", 
     RowBox[{"g", "[", "yD", "]"}]}], "]"}]}]}], "\[IndentingNewLine]", 
 RowBox[{
  RowBox[{
   RowBox[{"with", " ", 
    RowBox[{
     SuperscriptBox["g", "DN"], "[", "yD", "]"}]}], "=", 
   RowBox[{
    RowBox[{
     SqrtBox[
      RowBox[{"yD", " ", 
       RowBox[{"(", 
        RowBox[{"1", "+", "yD"}], ")"}]}]], "-", " ", 
     RowBox[{
      RowBox[{"ArcCosh", "[", 
       SqrtBox[
        RowBox[{"1", "+", "yD"}]], "]"}], "or", " ", 
      RowBox[{
       SuperscriptBox["g", 
        RowBox[{"DN", "+", "SV"}]], "[", "yD", "]"}]}]}], "=", 
    FractionBox[
     RowBox[{"yD", "-", 
      RowBox[{"Log", "[", 
       RowBox[{"1", "+", "yD"}], "]"}]}], "2"]}]}], 
  "\[IndentingNewLine]"}], "\[IndentingNewLine]", 
 RowBox[{
  RowBox[{"We", " ", "seek", "  ", 
   SubscriptBox["P", "R"]}], "=", 
  RowBox[{
   RowBox[{"1", "-", 
    SuperscriptBox["\[ExponentialE]", 
     RowBox[{
      RowBox[{"-", "No"}], " ", 
      SubscriptBox["\[Omega]", "*"]}]]}], "=", 
   RowBox[{
    RowBox[{
     FractionBox["1", "2"], "\[Implies]", " ", 
     SubscriptBox["\[Omega]", "*"]}], " ", "=", " ", 
    FractionBox[
     RowBox[{"Log", "[", "2", "]"}], "No"]}]}]}], "\[IndentingNewLine]", 
 RowBox[{
  RowBox[{
   RowBox[{"We", " ", "have", " ", "\[Omega]"}], "=", " ", 
   RowBox[{
    RowBox[{"a", " ", 
     SqrtBox["\[Mu]"], 
     SuperscriptBox["\[ExponentialE]", 
      RowBox[{
       RowBox[{"-", "b"}], "/", "\[Mu]"}]], " ", "where", "  ", "a"}], "=", 
    " ", 
    RowBox[{
     RowBox[{"2", " ", 
      SqrtBox[
       FractionBox["rmax", "\[Pi]"]], " ", "and", " ", "b"}], "=", 
     RowBox[{"rmax", " ", 
      RowBox[{"g", "[", "yD", "]"}]}]}]}]}], " "}], "\[IndentingNewLine]", 
 RowBox[{
  RowBox[{"which", " ", "yields", " ", 
   SubscriptBox["\[Mu]", "*"]}], "=", 
  RowBox[{
   FractionBox[
    RowBox[{"2", " ", "rmax", " ", 
     RowBox[{"g", "[", "yD", "]"}]}], 
    RowBox[{"ProductLog", "[", 
     FractionBox[
      RowBox[{"8", " ", 
       SuperscriptBox["No", "2"], " ", 
       SuperscriptBox["rmax", "2"], " ", 
       RowBox[{"g", "[", "yD", "]"}]}], 
      RowBox[{"\[Pi]", " ", 
       SuperscriptBox[
        RowBox[{"Log", "[", "2", "]"}], "2"]}]], "]"}]], "\[TildeTilde]", 
   RowBox[{
    FractionBox[
     RowBox[{"2", " ", 
      RowBox[{"g", "[", "yD", "]"}], " ", "rmax"}], 
     RowBox[{"ProductLog", "[", 
      RowBox[{"5.3", " ", 
       RowBox[{"g", "[", "yD", "]"}], " ", 
       SuperscriptBox["No", "2"], " ", 
       SuperscriptBox["rmax", "2"]}], "]"}]], 
    StyleBox[
     RowBox[{"(", "A15", ")"}],
     FontWeight->"Bold"]}]}]}]}], "Text",
 CellChangeTimes->{{3.7130202174074416`*^9, 3.7130202481331987`*^9}, 
   3.7130210657609644`*^9, {3.7130210980498114`*^9, 3.713021116455864*^9}, {
   3.7130236383851104`*^9, 3.7130237100992117`*^9}, {3.7130238666191645`*^9, 
   3.7130238798349204`*^9}, {3.713024262764823*^9, 3.7130242923625154`*^9}, {
   3.753612892650222*^9, 3.75361298825319*^9}, 3.7536130195624447`*^9, {
   3.7536142069339385`*^9, 3.7536142208179626`*^9}, {3.7536203011614695`*^9, 
   3.7536203015358696`*^9}, {3.7536203390091352`*^9, 3.753620342285142*^9}, {
   3.753620384578816*^9, 3.753620396746837*^9}, {3.753621793443076*^9, 
   3.7536217955334797`*^9}, 3.753622565071636*^9},
 ExpressionUUID -> "6f7c86a8-c8e9-4a3e-8415-c4dd4dd1407b"],

Cell[BoxData[""], "Text",
 CellChangeTimes->{{3.7130243345299273`*^9, 3.713024394325348*^9}, {
   3.7130244451242533`*^9, 3.7130244465673356`*^9}, {3.7130246280757174`*^9, 
   3.7130246395863757`*^9}, {3.753612861840167*^9, 3.753612888375814*^9}, {
   3.7536132055823746`*^9, 3.7536132060815754`*^9}, {3.7536134604096236`*^9, 
   3.753613489332074*^9}, {3.753614189569108*^9, 3.753614233360385*^9}, 
   3.753620299507866*^9}],

Cell[CellGroupData[{

Cell[BoxData[{
 RowBox[{"FullSimplify", "[", 
  RowBox[{
   RowBox[{
    RowBox[{
     RowBox[{
      RowBox[{"a", " ", 
       SqrtBox["\[Mu]"], 
       SuperscriptBox["\[ExponentialE]", 
        RowBox[{
         RowBox[{"-", "b"}], "/", "\[Mu]"}]]}], "==", 
      RowBox[{"2", 
       SqrtBox[
        FractionBox[
         RowBox[{"rmax", " ", "\[Mu]"}], "\[Pi]"]], 
       RowBox[{"Exp", "[", 
        RowBox[{
         RowBox[{"-", 
          FractionBox[
           RowBox[{"rmax", " "}], "\[Mu]"]}], 
         RowBox[{"g", "[", "yD", "]"}]}], "]"}]}]}], "/.", 
     RowBox[{"a", "\[Rule]", " ", 
      RowBox[{"2", " ", 
       SqrtBox[
        FractionBox["rmax", "\[Pi]"]]}]}]}], "/.", 
    RowBox[{"b", "\[Rule]", 
     RowBox[{"rmax", " ", 
      RowBox[{"g", "[", "yD", "]"}]}]}]}], ",", 
   RowBox[{
    RowBox[{"\[Mu]", ">", "0"}], "&&", 
    RowBox[{"rmax", ">", "0"}]}]}], "]"}], "\[IndentingNewLine]", 
 RowBox[{
  RowBox[{
   RowBox[{
    RowBox[{
     RowBox[{"Solve", "[", 
      RowBox[{
       RowBox[{"\[Omega]", " ", "==", " ", 
        RowBox[{"a", " ", 
         SqrtBox["\[Mu]"], 
         SuperscriptBox["\[ExponentialE]", 
          RowBox[{
           RowBox[{"-", "b"}], "/", "\[Mu]"}]]}]}], ",", "\[Mu]"}], "]"}], "/.", 
     RowBox[{"a", "\[Rule]", " ", 
      RowBox[{"2", " ", 
       SqrtBox[
        FractionBox["rmax", "\[Pi]"]]}]}]}], "/.", 
    RowBox[{"b", "\[Rule]", 
     RowBox[{"rmax", " ", 
      RowBox[{"g", "[", "yD", "]"}]}]}]}], "/.", 
   RowBox[{"\[Omega]", "\[Rule]", " ", 
    FractionBox[
     RowBox[{"Log", "[", "2", "]"}], "No"]}]}], "//", 
  "FullSimplify"}], "\[IndentingNewLine]", 
 RowBox[{"%", "//", "N"}]}], "Input",
 CellChangeTimes->{{3.7130243150118113`*^9, 3.7130243300896735`*^9}, {
  3.713024402303804*^9, 3.7130244412880335`*^9}, {3.7130246187401834`*^9, 
  3.713024619006199*^9}, {3.7130268325708075`*^9, 3.7130268337828765`*^9}, {
  3.7536131664097056`*^9, 3.753613173928919*^9}, {3.7536132070955772`*^9, 
  3.7536132806975064`*^9}, {3.753613393462505*^9, 3.7536133938213053`*^9}, {
  3.7536142416605997`*^9, 3.753614256730226*^9}}],

Cell[BoxData["True"], "Output",
 CellChangeTimes->{{3.713024431241459*^9, 3.7130244418390656`*^9}, 
   3.713024619878248*^9, 3.7130268343069067`*^9, {3.7536132162059927`*^9, 
   3.7536132815555077`*^9}, 3.7536133954437084`*^9, {3.753614246496608*^9, 
   3.7536142571358266`*^9}}],

Cell[BoxData[
 RowBox[{"{", 
  RowBox[{"{", 
   RowBox[{"\[Mu]", "\[Rule]", 
    FractionBox[
     RowBox[{"2", " ", "rmax", " ", 
      RowBox[{"g", "[", "yD", "]"}]}], 
     RowBox[{"ProductLog", "[", 
      FractionBox[
       RowBox[{"8", " ", 
        SuperscriptBox["No", "2"], " ", 
        SuperscriptBox["rmax", "2"], " ", 
        RowBox[{"g", "[", "yD", "]"}]}], 
       RowBox[{"\[Pi]", " ", 
        SuperscriptBox[
         RowBox[{"Log", "[", "2", "]"}], "2"]}]], "]"}]]}], "}"}], 
  "}"}]], "Output",
 CellChangeTimes->{{3.713024431241459*^9, 3.7130244418390656`*^9}, 
   3.713024619878248*^9, 3.7130268343069067`*^9, {3.7536132162059927`*^9, 
   3.7536132815555077`*^9}, 3.7536133954437084`*^9, {3.753614246496608*^9, 
   3.7536142571826267`*^9}}],

Cell[BoxData[
 RowBox[{"{", 
  RowBox[{"{", 
   RowBox[{"\[Mu]", "\[Rule]", 
    FractionBox[
     RowBox[{"2.`", " ", "rmax", " ", 
      RowBox[{"g", "[", "yD", "]"}]}], 
     RowBox[{"ProductLog", "[", 
      RowBox[{"5.300162587602939`", " ", 
       SuperscriptBox["No", "2"], " ", 
       SuperscriptBox["rmax", "2"], " ", 
       RowBox[{"g", "[", "yD", "]"}]}], "]"}]]}], "}"}], "}"}]], "Output",
 CellChangeTimes->{{3.713024431241459*^9, 3.7130244418390656`*^9}, 
   3.713024619878248*^9, 3.7130268343069067`*^9, {3.7536132162059927`*^9, 
   3.7536132815555077`*^9}, 3.7536133954437084`*^9, {3.753614246496608*^9, 
   3.7536142571826267`*^9}}]
}, Open  ]],

Cell[BoxData[
 RowBox[{
  RowBox[{"The", " ", 
   RowBox[{"ProductLog", "[", 
    FractionBox[
     RowBox[{"8", " ", 
      SuperscriptBox["No", "2"], " ", 
      SuperscriptBox["rmax", "2"], " ", 
      RowBox[{"g", "[", "yD", "]"}]}], 
     RowBox[{"\[Pi]", " ", 
      SuperscriptBox[
       RowBox[{"Log", "[", "2", "]"}], "2"]}]], "]"}], "  ", 
   RowBox[{"(", 
    RowBox[{
     RowBox[{"Lambert", "'"}], "s", " ", "Function", " ", 
     "\[ScriptCapitalW]"}], ")"}], "is", " ", "driven", " ", "by", " ", 
   SuperscriptBox["No", "2"], " ", "such", " ", 
   RowBox[{"as", " ", ":", " ", 
    RowBox[{
     RowBox[{"ProductLog", "[", 
      FractionBox[
       RowBox[{"8", " ", 
        SuperscriptBox["No", "2"], " ", 
        SuperscriptBox["rmax", "2"], " ", 
        RowBox[{"g", "[", "yD", "]"}]}], 
       RowBox[{"\[Pi]", " ", 
        SuperscriptBox[
         RowBox[{"Log", "[", "2", "]"}], "2"]}]], "]"}], "\[TildeTilde]", 
     RowBox[{
      RowBox[{"ProductLog", "[", 
       SuperscriptBox["No", "2"], "]"}], "when", " ", 
      SuperscriptBox["No", "2"]}]}]}]}], "\[Rule]", " ", 
  "\[Infinity]"}]], "Text",
 CellChangeTimes->{{3.7130243345299273`*^9, 3.713024394325348*^9}, {
   3.7130244451242533`*^9, 3.7130244465673356`*^9}, {3.7130246280757174`*^9, 
   3.7130246395863757`*^9}, {3.753612861840167*^9, 3.753612888375814*^9}, {
   3.7536132055823746`*^9, 3.7536132060815754`*^9}, {3.7536134604096236`*^9, 
   3.753613489332074*^9}, {3.7536139183744297`*^9, 3.753614115656178*^9}, {
   3.753614152441043*^9, 3.753614184545899*^9}, {3.753614275668659*^9, 
   3.7536142828632717`*^9}, {3.7536143975088735`*^9, 3.75361448073902*^9}, {
   3.7536160949406605`*^9, 3.7536161063130803`*^9}, {3.7536170918388157`*^9, 
   3.7536171137100534`*^9}, {3.753617171322955*^9, 3.7536171805581713`*^9}, {
   3.753618267191882*^9, 3.7536184330049744`*^9}, 3.7536187433277197`*^9}],

Cell[CellGroupData[{

Cell[BoxData[{
 RowBox[{
  RowBox[{"rmax", "=", "1"}], ";", 
  RowBox[{"yD", "=", 
   RowBox[{"{", 
    RowBox[{"0.1", ",", "1", ",", "5"}], "}"}]}], ";", 
  RowBox[{"No", "=."}], ";"}], "\[IndentingNewLine]", 
 RowBox[{
  RowBox[{"legends", "=", 
   RowBox[{
    RowBox[{
     RowBox[{"(", 
      RowBox[{"\"\<\!\(\*SubscriptBox[\(y\), \(\(D\)\(\\\ \)\)]\)= \>\"", "<>", 
       RowBox[{"ToString", "[", "#", "]"}]}], ")"}], "&"}], "/@", "yD"}]}], 
  ";"}], "\[IndentingNewLine]", 
 RowBox[{
  RowBox[{"g", "=", 
   RowBox[{"Function", "[", 
    RowBox[{"yD", ",", 
     RowBox[{
      RowBox[{
       SqrtBox["yD"], " ", 
       SqrtBox[
        RowBox[{"1", "+", "yD"}]]}], "-", 
      RowBox[{"ArcCosh", "[", 
       SqrtBox[
        RowBox[{"1", "+", "yD"}]], "]"}]}]}], "]"}]}], 
  ";"}], "\[IndentingNewLine]", 
 RowBox[{"LogLogPlot", "[", 
  RowBox[{
   RowBox[{"Evaluate", "@", 
    RowBox[{"(", 
     RowBox[{
      RowBox[{
       RowBox[{"(", 
        FractionBox[
         RowBox[{"Abs", "[", 
          RowBox[{
           RowBox[{"ProductLog", "[", 
            FractionBox[
             RowBox[{"8", " ", 
              RowBox[{"g", "[", "#", "]"}], " ", 
              SuperscriptBox["No", "2"], 
              SuperscriptBox["rmax", "2"]}], 
             RowBox[{"\[Pi]", " ", 
              SuperscriptBox[
               RowBox[{"Log", "[", "2", "]"}], "2"]}]], "]"}], "-", 
           RowBox[{"ProductLog", "[", 
            SuperscriptBox["No", "2"], "]"}]}], "]"}], 
         RowBox[{"ProductLog", "[", 
          FractionBox[
           RowBox[{"8", " ", 
            RowBox[{"g", "[", "#", "]"}], " ", 
            SuperscriptBox["No", "2"], 
            SuperscriptBox["rmax", "2"]}], 
           RowBox[{"\[Pi]", " ", 
            SuperscriptBox[
             RowBox[{"Log", "[", "2", "]"}], "2"]}]], "]"}]], ")"}], "&"}], "/@",
       "yD"}], ")"}]}], ",", 
   RowBox[{"{", 
    RowBox[{"No", ",", "10", ",", 
     SuperscriptBox["10", "9"]}], "}"}], ",", 
   RowBox[{"PlotLegends", "\[Rule]", " ", "legends"}], ",", 
   RowBox[{"AxesLabel", "\[Rule]", 
    RowBox[{"{", 
     RowBox[{
     "\"\<\!\(\*SubscriptBox[\(N\), \(0\)]\)\>\"", ",", 
      "\"\<Relative error\>\""}], "}"}]}]}], "]"}]}], "Input",
 CellChangeTimes->{{3.753617133133088*^9, 3.7536172492922926`*^9}, {
  3.753617280648348*^9, 3.7536173953407497`*^9}, {3.7536174346840186`*^9, 
  3.753617500859335*^9}, {3.75361753223199*^9, 3.7536175721856604`*^9}, {
  3.7536176034657154`*^9, 3.753617609393726*^9}, {3.753617644260787*^9, 
  3.7536177588459883`*^9}, {3.753617790546244*^9, 3.7536178033704667`*^9}, {
  3.753617835257923*^9, 3.7536178958348293`*^9}, {3.7536179648201504`*^9, 
  3.7536179847569857`*^9}, {3.753618016427041*^9, 3.7536180824503574`*^9}, {
  3.753618173791518*^9, 3.753618205256774*^9}, {3.753618440087387*^9, 
  3.7536184412729893`*^9}, {3.753618500490693*^9, 3.7536185923934546`*^9}}],

Cell[BoxData[
 TemplateBox[{GraphicsBox[{{{{}, {}, 
       TagBox[{
         Directive[
          Opacity[1.], 
          RGBColor[0.368417, 0.506779, 0.709798], 
          AbsoluteThickness[1.6]], 
         LineBox[CompressedData["
1:eJwVzns01HkcxvExY340nJJLqnUbl3EX5qemrcZnjEk3uVTKJY1bClnRZbUl
p0W5tNa0SLHIItQsQ0q036/arc6mo7bJZMSm4yQzs0jmuGTN2j+e8z6v/x5m
9DfBcVQKheK/tP+7wddpvCWRCvL8U1NMOULNFwsm+Kep8La9gm+xByOnZ+OT
ry9Q4Zhmg+vMPYwsgls/z5VRISxlIFw/qxsRws1zvKdU8NRyu/bE9BGSfrdb
+y9bGnhd6A+t8HqMUltT104N0mDgvVZc7c4eJLbu3OoZSIdwx2pL4+lXSJen
v2ohVRfWMFYbF0b/jS5cZrwRCfWgt/0s/iNhBOksj4856b0c9LMP83JFH9H6
0W5JoNgAOFsPkOk3VCh9iOXqb20I583rZzOXTaLbamV08h0juHgm/vHGB5/Q
KEt4zotnApfnhxk7BJ+Rx4TTyhjJKmBubG4WlU6jJNk+4R2f1aA2Kr6WrFKj
9hCZQ/K9NbC+j7FHYDKDiEmdvh7WV7CYU+9bwppFfg1XuYFtZnCGPbUpd8sc
ujp33uprewvYUhebo8+eR/KjTx5s67AEc5a4Bbl9QQbzQ5WL1VYw6pchkKxe
QJ152eb6YUyIeEavgo8L6JDz29kmpjVEnIhaJv3tX5RnOmSgGbCGmRdNNisy
FpHY6MeckVobqHWzlXF9Neh1edm4WZItmB2KVScvalDW8d1XdO3sIDbIMbQ8
mIKdQ1qLc/6xgx9K9IT5DRQclvNIevcmC9RxKTW3Zii4gO9MbBbag28XQ/wz
Twu3G/CLg+0d4HsaTcuwUAsfcSSizIYdIGH2MFsh1cJGwel53zY6Qp3HJz1r
CyrGOr519ilOkN9juL0hhorVuvcXcx2cgb/dtjz3BhXbrH3XljHpDFY9NYGS
ESruP9VSz2pygdGOkdM3rWhYJJQXMKNdYeVRed2bUBrmh7X2ih3cALKq/NeX
0PDZyg0BE8NuYBiG5DrPafj2dKLLw8Z1cCmVoflAaOO2P+1sbNnuQCPDxJc3
aWNRFK/BoNAd+DWd9hPHtHESxSvy8ZQ7MJIVoz412pghyGh5HeABZ4cU+/pf
aePaokq2uM0D7j3VqRDo0HH3Lyq3ZlNPaAxK6y3i0HH1wcKneic8wfLYSkle
HB2fs2AUub/xhOAOF0vvYjo2z5bPiL3YYN5iUSfFdMyV9MlCitiw4Co/3qqg
44jRxg9PptlgGf+8nzQlMPeh9IooiISJ9wOZo94E7hrhjLnvIYFr8iztOhB4
k04Ft3cvCTUFofsDeATm7Iob0ztAwkJd5GS7D4E9+tTc7EgSpMqghGwBgW0V
qxSnE0mIqDfPtNxJ4GWGoXAwmwTN4DrBthACXyIfFH/JIUHhRwmaXzKxn6ks
u0SCZXW3/639BKaWjxX35ZNw0oW51iCUwAt2Z5QBIhIYL8sW+8IJPL7xeolP
JQnN16tmo6IInBShUb6rIsFvocnYKJrAyowY3vkbJCS6v2D+vuSPj5xVnbUk
WM8krWDFEnjYv4vndYuEL8ZbOGOHCSxMsSp9dZuEK657B8viCTwkylId/3Xp
z8vStB1HCCyX7SoVS0jg5YrTmo4S+MB8s2pXGwkpWTmD4QkElpmZ+CjvkHBf
9hNHP5HAId7ppbl3SVBPD2R1LVkaNaiy7yCB4x/5MCmJwP8BXs84fg==
          "]]}, Annotation[#, "Charting`Private`Tag$480290#1"]& ], 
       TagBox[{
         Directive[
          Opacity[1.], 
          RGBColor[0.880722, 0.611041, 0.142051], 
          AbsoluteThickness[1.6]], 
         LineBox[CompressedData["
1:eJwVyX880wkcx/E1bLPty8olScMMY37vu36c8FlU7iJSRyfVUI9TPEqupVy4
hMqPMA+HdElX19GZYSpHt0/J1eOEx6MwuRLlkWoj53JlSrf74/14PZ6Pt33c
gYg9VAqFEmrY/10Z5DrZmEiFDrdnx135erXyZMGbwFQqtE9sFNCEerVr1+RU
fxYVvNzpHU+99WpuRPM/s5VUmDbTaQoC9GqadM2s5B4VdnO1xT3RenXfd5uM
H/CN4Pnx9u6pYr06pTnFevqJEdiO6Cgtc3q1gte23ifcBM7xuL5xXXNqhoRt
+SGFARLFF2TUoY/qrELmoFzKAipD1PTt2LyabvZNvCzADKJqQzwvWFNwxfit
pnAFB8KDl5zw66Tg0WEn91DeIohyDaJERS/A+hlt3P4WC6igZ6vMphfguJM0
XSxZDDNpHVXmGVT0fuO6ML7JEtTd3L7UWSomab6Stqy1gtpHKQLxESO8FqkR
7L+xFHp4HLOMl0ZIm6IP3HdaBkEB+Q37NhvjhtoK/3CVDRTlcg58uGmMFbOZ
dp87c2FwQ/60mmuCQ3vv3gxutYXu3b77rE6YIEc/XD1fYwfJCcMPd42aYFte
znJ2tD3ETnF/7xXTcJfw8fur9jzorBuJHi6kYd6SYc6nv3gwYy7onHtMQ4VF
ce7YZQdgPypaXOFJx/5zlZM2SXw4POhJdKTTMfvgplKGoyOkiTsv+t6hozCy
uSx3whEqucpUnhkDo3M7+q7/4gT4XsOcCGdgQaCQtkbqDF3b4kJlxQy8xgks
i3AWAIMlkG15yMAEF1qszagAeikS5bi5KVpEHM07UucCM4rt9xrCTBHpQT87
J7uCSWtlaVaBKc4wfps/LRBCTYzHwdYOU3SwHlFlTAnhp5Znfox5U3x0uPGK
01U36GY9lpuLmCiXDhXYx7nDaquwS117mBgY3dyrEHjAFt/MvBNVTDxWvTLs
zagH3Klvy0y+z8T6t4lut+s8IaI/S7KGwkLVn44OfJEX9C+wSjnmyUJ5rKSW
U+QFjfbfF/bGsDCJIt75x7QXyJ4Fm40XsJC5LqOxP8wb2ottSx7cYOHlkmqR
QuUNMiS0CeMsvHVJ56Fc4gNxV+MbhJ+xsWZH0T3WIR84W5j/paUfG9O5zBKv
QR/gnVdzSxPYuDxn6J1CLIK5Gz3FscVs9G8a0ESWiMBasTVKeY2NMeN1L+6+
FcG6p3Vb054a/tt9pfLNJCjdX/w9YExg+9iqV15bDD5Uvv6YCYG+9B/9e7eS
4BscesaeRuCqkD2vWNtIaK/q+TeRTqD3wIx/zk4SBgmpG4VJIP+15evURBKu
xKcLncwJNF30NezIIcGUn30yYSmBp8ibZXO5JHCGaoBtTSAtyl5beYqEjUeM
JhoMpp57VTaQTwLd96ztu2UEfnBM04bJSbDbGaLL5hI4ubrqh7XVJGT1yhzP
OxCYFPNJO3KBhL3ebRYSPoHajHhJ5kUSPqbHzzw3+GWHUNd2mQTpqTG5ixOB
o6HtEvGvJKxwGF6hEhAoTbYrf1hPwobzyRjpQuCwPFt3sIGE9dtlfrMGD2lC
yhVNJOT4P1noLyRwm16pC1GRIBMH7R0xWGOzeK22hYRSc0dVlhuBkQFHy09f
J0GoOj7NdyewL/aJzrmVhOXMGP5dg/8D+cEj/w==
          "]]}, Annotation[#, "Charting`Private`Tag$480290#2"]& ], 
       TagBox[{
         Directive[
          Opacity[1.], 
          RGBColor[0.560181, 0.691569, 0.194885], 
          AbsoluteThickness[1.6]], 
         LineBox[CompressedData["
1:eJwV0H8w1HkcBvD13e+yyZQIpeWiXUS5xVe/03vpB7Vap6hctMh0Zw3pktNV
7soSKbURJpfTpI7Y/MxJ9fm0uVLqmlgWoZS5jd3W77Jo3d4fzzzzmue/xy4i
LjCKoNFo/vr836s3O2sqRQTw88wk/ckqVJGWOeSTSEAuQRf5ZaiQc7NmuO00
AUVrOy3LslXINrB6TJtPgOtqV2V0iQoZCjdoeU0EdCsKo/9pUSH5LzvJFjYd
Yrtj6Ss5anSk+oj1aA8diuY1G/k1qZHUvmGrewADfJ8rQhlMDWLyTCxnjjCB
WhVaah0wjE6fN+6QCOdCD/vwFVrCCDKadygyYdM8aCww2b5QPIpWKR9VBUhN
IehYS6ekYAwl9Tqs9Lc3g/cSxu7ey+OofEIVEVtrDm1Hz+wQSCaQ0kF40pNn
AewXL/ni5M/Ibch5QWSVJSg7G1KPBX5BMYogYa33IghSdMUpVkyiu8EKp9i/
FoMuv2zX/aFJZDhs1P7CYQlk7Fm/nXFLi7aV5HkF1LDAX7Bj5HXUFMrTJi9d
52gLTsnrZlpMp1HXj08f+NZ/A1faFnqaP55GplO9hbqipVDa6Z1yQDSDGjLE
NiYhdhDpPbRfRnxFB1y6J2/b2QM0n2vfWvQVZVj1ms6+sQfB5IENG7k6JDW/
mNpfvAy8Pr3RmjzRobaCfA0rhg2syRNo++5ZlBK/8zKTw4FWwzqGWj6LXIKr
c1I/cUBU+WWjtSsNh6Q+ltf96QAztgfDD4loONPHxXCD0BEGf4utflNMw3dN
fXICHZ3AfcL8atoHGv5huWE4q88JEhqNT6YtMcDmgUkZP5cuh9hFrexrwQYY
G22+6XjYGZ65nRmwyDLAE8x7unQnF/iQGKqJlxngZdbvak4Nu8DDtNceTZMG
uPNY5S2H2ytgUXPnQT9nAkuEXZl2ESvByJfdXb+PwD4h1a+kTq7QcYE7yMwk
8InC1YKhPld4Gf26UV1P4PJx0QpZ6bfQkH6Gnj1I4JrnnGVsDy6k0GTbDK3o
WBLOKzHN4oIZ5+rzuzw6jqF5hj0Z5QJ/PMhvQRwdG285VdkmcIP44tkb6Xl0
XHyp0ENa4wZLeoSs7EY6fnRD7Vph5Q53hmZ9RjR0XBSa1TT3qDt4VtwsrbUg
8Ulb40vcDnfQanzvjXuR2Ebc9UXq6QGW88sxOkhir6p2RfAlD5hD6+Y6ppN4
v7L036fjHhATJj8+dke/y+SXJd9R8LLML1rcSuL7/WsGuLsoIKJq39vLSbze
6HevV7spEKeHCLDea/hRA3P3UjBK7mVMt5HYrX3CSxxGgRU3oD+ug8TsQcvB
RBEF5+Pq4vb0kHiO2T4IFVMw+zCsyUZJ4rPUg5zpVApkxvzmer0N99ip8s9S
MJhUIgv6SGKiYCCn/RwF1b82XDg/QOIZznGVQEKBbqeoYEZFYs3aq1e8Cyn4
XBuf1TFM4pj9s6p3f1CgeeTc9dMIiVWnInnJ1ykwx7GL54+S+ONjF3VDMQX0
ddcStoyRuM//Ps+zjALW9Wc3KidILDy8NLe1nIIaxMzmfyZxryRFHX+HgoiF
7xKVencp+LnSKgoe6EJtbCZJvHeqQs2voeD7PqO3dXorWBbeqlr9XzkBOYFa
EgdvSspNr6OAh9bCJ73l4T1qx3oKIhl/v02bIvF/HTRRqQ==
          "]]}, 
        Annotation[#, "Charting`Private`Tag$480290#3"]& ]}}, {}, {}}, {Ticks -> {
       Charting`ScaledTicks[{Log, Exp}], 
       Charting`ScaledTicks[{Log, Exp}]}, GridLines -> {None, None}, 
     FrameTicks -> {{
        Charting`ScaledTicks[{Log, Exp}], 
        Charting`ScaledFrameTicks[{Log, Exp}]}, {
        Charting`ScaledTicks[{Log, Exp}], 
        Charting`ScaledFrameTicks[{Log, Exp}]}}, DisplayFunction -> Identity, 
     Method -> {
      "DefaultBoundaryStyle" -> Automatic, "DefaultMeshStyle" -> 
       AbsolutePointSize[6], "ScalingFunctions" -> None, 
       "CoordinatesToolOptions" -> {"DisplayFunction" -> ({
           (Part[{{Log, Exp}, {Log, Exp}}, 1, 2][#]& )[
            Part[#, 1]], 
           (Part[{{Log, Exp}, {Log, Exp}}, 2, 2][#]& )[
            Part[#, 2]]}& ), "CopiedValueFunction" -> ({
           (Part[{{Log, Exp}, {Log, Exp}}, 1, 2][#]& )[
            Part[#, 1]], 
           (Part[{{Log, Exp}, {Log, Exp}}, 2, 2][#]& )[
            Part[#, 2]]}& )}}, DisplayFunction -> Identity, DisplayFunction -> 
     Identity, Ticks -> {Quiet[
        Charting`ScaledTicks[{Log, Exp}][#, #2, {6, 6}]]& , Quiet[
        Charting`ScaledTicks[{Log, Exp}][#, #2, {6, 6}]]& }, AxesOrigin -> 
     NCache[{
        Log[10], -3.6473524895275333`}, {
       2.302585092994046, -3.6473524895275333`}], FrameTicks -> {{Quiet[
         Charting`ScaledTicks[{Log, Exp}][#, #2, {6, 6}]]& , 
        Charting`ScaledFrameTicks[{Log, Exp}]}, {Quiet[
         Charting`ScaledTicks[{Log, Exp}][#, #2, {6, 6}]]& , 
        Charting`ScaledFrameTicks[{Log, Exp}]}}, GridLines -> {None, None}, 
     DisplayFunction -> Identity, PlotRangePadding -> {{
        Scaled[0.02], 
        Scaled[0.02]}, {
        Scaled[0.05], 
        Scaled[0.05]}}, PlotRangeClipping -> True, ImagePadding -> All, 
     DisplayFunction -> Identity, 
     Method -> {
      "DefaultBoundaryStyle" -> Automatic, "DefaultMeshStyle" -> 
       AbsolutePointSize[6], "ScalingFunctions" -> None, 
       "CoordinatesToolOptions" -> {"DisplayFunction" -> ({
           (Part[{{Log, Exp}, {Log, Exp}}, 1, 2][#]& )[
            Part[#, 1]], 
           (Part[{{Log, Exp}, {Log, Exp}}, 2, 2][#]& )[
            Part[#, 2]]}& ), "CopiedValueFunction" -> ({
           (Part[{{Log, Exp}, {Log, Exp}}, 1, 2][#]& )[
            Part[#, 1]], 
           (Part[{{Log, Exp}, {Log, Exp}}, 2, 2][#]& )[
            Part[#, 2]]}& )}, 
       "ClippingRange" -> {{{2.302585468926306, 
        20.72326546101415}, {-3.6473524895275333`, -0.12442218942173558`}}, {{
        2.302585468926306, 
        20.72326546101415}, {-3.6473524895275333`, -0.12442218942173558`}}}}, 
     DisplayFunction -> Identity, AspectRatio -> 
     NCache[GoldenRatio^(-1), 0.6180339887498948], Axes -> {True, True}, 
     AxesLabel -> {
       FormBox[
       "\"\\!\\(\\*SubscriptBox[\\(N\\), \\(0\\)]\\)\"", TraditionalForm], 
       FormBox["\"Relative error\"", TraditionalForm]}, 
     AxesOrigin -> {2.302585092994046, 0}, 
     BaseStyle -> {FontFamily -> "Arial"}, 
     CoordinatesToolOptions -> {"DisplayFunction" -> ({
         Exp[
          Part[#, 1]], 
         Exp[
          Part[#, 2]]}& ), "CopiedValueFunction" -> ({
         Exp[
          Part[#, 1]], 
         Exp[
          Part[#, 2]]}& )}, DisplayFunction :> Identity, 
     Frame -> {{False, False}, {False, False}}, 
     FrameLabel -> {{None, None}, {None, None}}, 
     FrameTicks -> {{Automatic, Automatic}, {Automatic, Automatic}}, 
     GridLines -> {None, None}, GridLinesStyle -> Directive[
       GrayLevel[0.5, 0.4]], 
     Method -> {
      "DefaultBoundaryStyle" -> Automatic, "DefaultMeshStyle" -> 
       AbsolutePointSize[6], "ScalingFunctions" -> None, 
       "CoordinatesToolOptions" -> {"DisplayFunction" -> ({
           (Part[{{Log, Exp}, {Log, Exp}}, 1, 2][#]& )[
            Part[#, 1]], 
           (Part[{{Log, Exp}, {Log, Exp}}, 2, 2][#]& )[
            Part[#, 2]]}& ), "CopiedValueFunction" -> ({
           (Part[{{Log, Exp}, {Log, Exp}}, 1, 2][#]& )[
            Part[#, 1]], 
           (Part[{{Log, Exp}, {Log, Exp}}, 2, 2][#]& )[
            Part[#, 2]]}& )}}, PlotRange -> NCache[{{
         Log[10], 
         Log[1000000000]}, {-3.6473524895275333`, 0.}}, {{2.302585092994046, 
       20.72326583694641}, {-3.6473524895275333`, 0.}}], PlotRangeClipping -> 
     True, PlotRangePadding -> {{
        Scaled[0.02], 
        Scaled[0.02]}, {
        Scaled[0.02], 
        Scaled[0.02]}}, Ticks -> {Automatic, Automatic}}],FormBox[
    FormBox[
     TemplateBox[{
      "\"\\!\\(\\*SubscriptBox[\\(y\\), \\(\\(D\\)\\(\\\\ \\)\\)]\\)= 0.1\"", 
       "\"\\!\\(\\*SubscriptBox[\\(y\\), \\(\\(D\\)\\(\\\\ \\)\\)]\\)= 1\"", 
       "\"\\!\\(\\*SubscriptBox[\\(y\\), \\(\\(D\\)\\(\\\\ \\)\\)]\\)= 5\""}, 
      "LineLegend", DisplayFunction -> (FormBox[
        StyleBox[
         StyleBox[
          PaneBox[
           TagBox[
            GridBox[{{
               TagBox[
                GridBox[{{
                   GraphicsBox[{{
                    Directive[
                    EdgeForm[
                    Directive[
                    Opacity[0.3], 
                    GrayLevel[0]]], 
                    PointSize[0.5], FontFamily -> "Arial", 
                    Opacity[1.], 
                    RGBColor[0.368417, 0.506779, 0.709798], 
                    AbsoluteThickness[1.6]], {
                    LineBox[{{0, 10}, {20, 10}}]}}, {
                    Directive[
                    EdgeForm[
                    Directive[
                    Opacity[0.3], 
                    GrayLevel[0]]], 
                    PointSize[0.5], FontFamily -> "Arial", 
                    Opacity[1.], 
                    RGBColor[0.368417, 0.506779, 0.709798], 
                    AbsoluteThickness[1.6]], {}}}, AspectRatio -> Full, 
                    ImageSize -> {20, 10}, PlotRangePadding -> None, 
                    ImagePadding -> Automatic, 
                    BaselinePosition -> (Scaled[0.1] -> Baseline)], #}, {
                   GraphicsBox[{{
                    Directive[
                    EdgeForm[
                    Directive[
                    Opacity[0.3], 
                    GrayLevel[0]]], 
                    PointSize[0.5], FontFamily -> "Arial", 
                    Opacity[1.], 
                    RGBColor[0.880722, 0.611041, 0.142051], 
                    AbsoluteThickness[1.6]], {
                    LineBox[{{0, 10}, {20, 10}}]}}, {
                    Directive[
                    EdgeForm[
                    Directive[
                    Opacity[0.3], 
                    GrayLevel[0]]], 
                    PointSize[0.5], FontFamily -> "Arial", 
                    Opacity[1.], 
                    RGBColor[0.880722, 0.611041, 0.142051], 
                    AbsoluteThickness[1.6]], {}}}, AspectRatio -> Full, 
                    ImageSize -> {20, 10}, PlotRangePadding -> None, 
                    ImagePadding -> Automatic, 
                    BaselinePosition -> (Scaled[0.1] -> Baseline)], #2}, {
                   GraphicsBox[{{
                    Directive[
                    EdgeForm[
                    Directive[
                    Opacity[0.3], 
                    GrayLevel[0]]], 
                    PointSize[0.5], FontFamily -> "Arial", 
                    Opacity[1.], 
                    RGBColor[0.560181, 0.691569, 0.194885], 
                    AbsoluteThickness[1.6]], {
                    LineBox[{{0, 10}, {20, 10}}]}}, {
                    Directive[
                    EdgeForm[
                    Directive[
                    Opacity[0.3], 
                    GrayLevel[0]]], 
                    PointSize[0.5], FontFamily -> "Arial", 
                    Opacity[1.], 
                    RGBColor[0.560181, 0.691569, 0.194885], 
                    AbsoluteThickness[1.6]], {}}}, AspectRatio -> Full, 
                    ImageSize -> {20, 10}, PlotRangePadding -> None, 
                    ImagePadding -> Automatic, 
                    BaselinePosition -> (Scaled[0.1] -> Baseline)], #3}}, 
                 GridBoxAlignment -> {
                  "Columns" -> {Center, Left}, "Rows" -> {{Baseline}}}, 
                 AutoDelete -> False, 
                 GridBoxDividers -> {
                  "Columns" -> {{False}}, "Rows" -> {{False}}}, 
                 GridBoxItemSize -> {"Columns" -> {{All}}, "Rows" -> {{All}}},
                  GridBoxSpacings -> {
                  "Columns" -> {{0.5}}, "Rows" -> {{0.8}}}], "Grid"]}}, 
             GridBoxAlignment -> {"Columns" -> {{Left}}, "Rows" -> {{Top}}}, 
             AutoDelete -> False, 
             GridBoxItemSize -> {
              "Columns" -> {{Automatic}}, "Rows" -> {{Automatic}}}, 
             GridBoxSpacings -> {"Columns" -> {{1}}, "Rows" -> {{0}}}], 
            "Grid"], Alignment -> Left, AppearanceElements -> None, 
           ImageMargins -> {{5, 5}, {5, 5}}, ImageSizeAction -> 
           "ResizeToFit"], LineIndent -> 0, StripOnInput -> False], {
         FontFamily -> "Arial"}, Background -> Automatic, StripOnInput -> 
         False], TraditionalForm]& ), 
      InterpretationFunction :> (RowBox[{"LineLegend", "[", 
         RowBox[{
           RowBox[{"{", 
             RowBox[{
               RowBox[{"Directive", "[", 
                 RowBox[{
                   RowBox[{"FontFamily", "\[Rule]", "\"Arial\""}], ",", 
                   RowBox[{"Opacity", "[", "1.`", "]"}], ",", 
                   InterpretationBox[
                    ButtonBox[
                    TooltipBox[
                    GraphicsBox[{{
                    GrayLevel[0], 
                    RectangleBox[{0, 0}]}, {
                    GrayLevel[0], 
                    RectangleBox[{1, -1}]}, {
                    RGBColor[0.368417, 0.506779, 0.709798], 
                    RectangleBox[{0, -1}, {2, 1}]}}, AspectRatio -> 1, Frame -> 
                    True, FrameStyle -> 
                    RGBColor[
                    0.24561133333333335`, 0.3378526666666667, 
                    0.4731986666666667], FrameTicks -> None, PlotRangePadding -> 
                    None, ImageSize -> 
                    Dynamic[{
                    Automatic, 1.35 CurrentValue["FontCapHeight"]/
                    AbsoluteCurrentValue[Magnification]}]], 
                    "RGBColor[0.368417, 0.506779, 0.709798]"], Appearance -> 
                    None, BaseStyle -> {}, BaselinePosition -> Baseline, 
                    DefaultBaseStyle -> {}, ButtonFunction :> 
                    With[{Typeset`box$ = EvaluationBox[]}, 
                    If[
                    Not[
                    AbsoluteCurrentValue["Deployed"]], 
                    SelectionMove[Typeset`box$, All, Expression]; 
                    FrontEnd`Private`$ColorSelectorInitialAlpha = 1; 
                    FrontEnd`Private`$ColorSelectorInitialColor = 
                    RGBColor[0.368417, 0.506779, 0.709798]; 
                    FrontEnd`Private`$ColorSelectorUseMakeBoxes = True; 
                    MathLink`CallFrontEnd[
                    FrontEnd`AttachCell[Typeset`box$, 
                    FrontEndResource["RGBColorValueSelector"], {
                    0, {Left, Bottom}}, {Left, Top}, 
                    "ClosingActions" -> {
                    "SelectionDeparture", "ParentChanged", 
                    "EvaluatorQuit"}]]]], BaseStyle -> Inherited, Evaluator -> 
                    Automatic, Method -> "Preemptive"], 
                    RGBColor[0.368417, 0.506779, 0.709798], Editable -> False,
                     Selectable -> False], ",", 
                   RowBox[{"AbsoluteThickness", "[", "1.6`", "]"}]}], "]"}], 
               ",", 
               RowBox[{"Directive", "[", 
                 RowBox[{
                   RowBox[{"FontFamily", "\[Rule]", "\"Arial\""}], ",", 
                   RowBox[{"Opacity", "[", "1.`", "]"}], ",", 
                   InterpretationBox[
                    ButtonBox[
                    TooltipBox[
                    GraphicsBox[{{
                    GrayLevel[0], 
                    RectangleBox[{0, 0}]}, {
                    GrayLevel[0], 
                    RectangleBox[{1, -1}]}, {
                    RGBColor[0.880722, 0.611041, 0.142051], 
                    RectangleBox[{0, -1}, {2, 1}]}}, AspectRatio -> 1, Frame -> 
                    True, FrameStyle -> 
                    RGBColor[
                    0.587148, 0.40736066666666665`, 0.09470066666666668], 
                    FrameTicks -> None, PlotRangePadding -> None, ImageSize -> 
                    Dynamic[{
                    Automatic, 1.35 CurrentValue["FontCapHeight"]/
                    AbsoluteCurrentValue[Magnification]}]], 
                    "RGBColor[0.880722, 0.611041, 0.142051]"], Appearance -> 
                    None, BaseStyle -> {}, BaselinePosition -> Baseline, 
                    DefaultBaseStyle -> {}, ButtonFunction :> 
                    With[{Typeset`box$ = EvaluationBox[]}, 
                    If[
                    Not[
                    AbsoluteCurrentValue["Deployed"]], 
                    SelectionMove[Typeset`box$, All, Expression]; 
                    FrontEnd`Private`$ColorSelectorInitialAlpha = 1; 
                    FrontEnd`Private`$ColorSelectorInitialColor = 
                    RGBColor[0.880722, 0.611041, 0.142051]; 
                    FrontEnd`Private`$ColorSelectorUseMakeBoxes = True; 
                    MathLink`CallFrontEnd[
                    FrontEnd`AttachCell[Typeset`box$, 
                    FrontEndResource["RGBColorValueSelector"], {
                    0, {Left, Bottom}}, {Left, Top}, 
                    "ClosingActions" -> {
                    "SelectionDeparture", "ParentChanged", 
                    "EvaluatorQuit"}]]]], BaseStyle -> Inherited, Evaluator -> 
                    Automatic, Method -> "Preemptive"], 
                    RGBColor[0.880722, 0.611041, 0.142051], Editable -> False,
                     Selectable -> False], ",", 
                   RowBox[{"AbsoluteThickness", "[", "1.6`", "]"}]}], "]"}], 
               ",", 
               RowBox[{"Directive", "[", 
                 RowBox[{
                   RowBox[{"FontFamily", "\[Rule]", "\"Arial\""}], ",", 
                   RowBox[{"Opacity", "[", "1.`", "]"}], ",", 
                   InterpretationBox[
                    ButtonBox[
                    TooltipBox[
                    GraphicsBox[{{
                    GrayLevel[0], 
                    RectangleBox[{0, 0}]}, {
                    GrayLevel[0], 
                    RectangleBox[{1, -1}]}, {
                    RGBColor[0.560181, 0.691569, 0.194885], 
                    RectangleBox[{0, -1}, {2, 1}]}}, AspectRatio -> 1, Frame -> 
                    True, FrameStyle -> 
                    RGBColor[
                    0.37345400000000006`, 0.461046, 0.12992333333333334`], 
                    FrameTicks -> None, PlotRangePadding -> None, ImageSize -> 
                    Dynamic[{
                    Automatic, 1.35 CurrentValue["FontCapHeight"]/
                    AbsoluteCurrentValue[Magnification]}]], 
                    "RGBColor[0.560181, 0.691569, 0.194885]"], Appearance -> 
                    None, BaseStyle -> {}, BaselinePosition -> Baseline, 
                    DefaultBaseStyle -> {}, ButtonFunction :> 
                    With[{Typeset`box$ = EvaluationBox[]}, 
                    If[
                    Not[
                    AbsoluteCurrentValue["Deployed"]], 
                    SelectionMove[Typeset`box$, All, Expression]; 
                    FrontEnd`Private`$ColorSelectorInitialAlpha = 1; 
                    FrontEnd`Private`$ColorSelectorInitialColor = 
                    RGBColor[0.560181, 0.691569, 0.194885]; 
                    FrontEnd`Private`$ColorSelectorUseMakeBoxes = True; 
                    MathLink`CallFrontEnd[
                    FrontEnd`AttachCell[Typeset`box$, 
                    FrontEndResource["RGBColorValueSelector"], {
                    0, {Left, Bottom}}, {Left, Top}, 
                    "ClosingActions" -> {
                    "SelectionDeparture", "ParentChanged", 
                    "EvaluatorQuit"}]]]], BaseStyle -> Inherited, Evaluator -> 
                    Automatic, Method -> "Preemptive"], 
                    RGBColor[0.560181, 0.691569, 0.194885], Editable -> False,
                     Selectable -> False], ",", 
                   RowBox[{"AbsoluteThickness", "[", "1.6`", "]"}]}], "]"}]}],
              "}"}], ",", 
           RowBox[{"{", 
             RowBox[{#, ",", #2, ",", #3}], "}"}], ",", 
           RowBox[{"LegendMarkers", "\[Rule]", "None"}], ",", 
           RowBox[{"LabelStyle", "\[Rule]", 
             RowBox[{"{", "}"}]}], ",", 
           RowBox[{"LegendLayout", "\[Rule]", "\"Column\""}]}], "]"}]& ), 
      Editable -> True], TraditionalForm], TraditionalForm]},
  "Legended",
  DisplayFunction->(GridBox[{{
      TagBox[
       ItemBox[
        PaneBox[
         TagBox[#, "SkipImageSizeLevel"], Alignment -> {Center, Baseline}, 
         BaselinePosition -> Baseline], DefaultBaseStyle -> "Labeled"], 
       "SkipImageSizeLevel"], 
      ItemBox[#2, DefaultBaseStyle -> "LabeledLabel"]}}, 
    GridBoxAlignment -> {"Columns" -> {{Center}}, "Rows" -> {{Center}}}, 
    AutoDelete -> False, GridBoxItemSize -> Automatic, 
    BaselinePosition -> {1, 1}]& ),
  Editable->True,
  InterpretationFunction->(RowBox[{"Legended", "[", 
     RowBox[{#, ",", 
       RowBox[{"Placed", "[", 
         RowBox[{#2, ",", "After"}], "]"}]}], "]"}]& )]], "Output",
 CellChangeTimes->{{3.7536178777075977`*^9, 3.753617896770831*^9}, {
   3.753617980030177*^9, 3.7536179863793883`*^9}, 3.75361808386996*^9, 
   3.753618207908778*^9, 3.753618536747157*^9, 3.753618595920061*^9}]
}, Open  ]],

Cell[BoxData[
 RowBox[{
  RowBox[{
   RowBox[{"As", " ", "No"}], "\[Rule]", " ", "\[Infinity]"}], ",", " ", 
  RowBox[{"we", " ", "can", " ", "also", " ", "approximate", "  ", 
   RowBox[{"ProductLog", "[", "x", "]"}], " ", "by", " ", 
   RowBox[{"Log", "[", 
    RowBox[{"x", "/", 
     RowBox[{"Log", "[", "x", "]"}]}], "]"}], " ", "as", " ", "shown", " ", 
   "in", " ", "the", " ", "graphs", " ", 
   RowBox[{"below", ":"}]}]}]], "Text",
 CellChangeTimes->{{3.7130243345299273`*^9, 3.713024394325348*^9}, {
  3.7130244451242533`*^9, 3.7130244465673356`*^9}, {3.7130246280757174`*^9, 
  3.7130246395863757`*^9}, {3.753612861840167*^9, 3.753612888375814*^9}, {
  3.7536132055823746`*^9, 3.7536132060815754`*^9}, {3.7536134604096236`*^9, 
  3.753613489332074*^9}, {3.7536139183744297`*^9, 3.753614115656178*^9}, {
  3.753614152441043*^9, 3.753614184545899*^9}, {3.753614275668659*^9, 
  3.7536142828632717`*^9}, {3.7536143975088735`*^9, 3.75361448073902*^9}, {
  3.7536160949406605`*^9, 3.7536161063130803`*^9}, {3.7536170918388157`*^9, 
  3.7536171137100534`*^9}, {3.753617171322955*^9, 3.7536171805581713`*^9}, {
  3.753618267191882*^9, 3.7536184330049744`*^9}, {3.7536184633314276`*^9, 
  3.75361846445463*^9}, {3.753618697056039*^9, 3.753618726742891*^9}}],

Cell[CellGroupData[{

Cell[BoxData[{
 RowBox[{"LogLinearPlot", "[", 
  RowBox[{
   RowBox[{"{", 
    RowBox[{
     FractionBox[
      RowBox[{"ProductLog", "[", "x", "]"}], 
      RowBox[{"Log", "[", 
       FractionBox["x", 
        RowBox[{"Log", "[", "x", "]"}]], "]"}]], ",", "1"}], "}"}], ",", 
   RowBox[{"{", 
    RowBox[{"x", ",", "1", ",", 
     SuperscriptBox["10", "8"]}], "}"}], ",", 
   RowBox[{"PlotLegends", "\[Rule]", "\"\<Expressions\>\""}], ",", 
   RowBox[{"PlotRange", "\[Rule]", 
    RowBox[{"{", 
     RowBox[{"0", ",", "All"}], "}"}]}]}], "]"}], "\[IndentingNewLine]", 
 RowBox[{"LogLinearPlot", "[", 
  RowBox[{
   RowBox[{"{", 
    RowBox[{
     RowBox[{"ProductLog", "[", "x", "]"}], ",", 
     RowBox[{"Log", "[", 
      FractionBox["x", 
       RowBox[{"Log", "[", "x", "]"}]], "]"}]}], "}"}], ",", 
   RowBox[{"{", 
    RowBox[{"x", ",", "1", ",", 
     SuperscriptBox["10", "8"]}], "}"}], ",", 
   RowBox[{"PlotLegends", "\[Rule]", "\"\<Expressions\>\""}]}], 
  "]"}]}], "Input",
 CellChangeTimes->{{3.713024743877341*^9, 3.713024853570615*^9}, {
  3.7130251882487574`*^9, 3.713025201847535*^9}, {3.713025498521504*^9, 
  3.7130255287042303`*^9}, {3.7536138740683517`*^9, 3.7536138821023655`*^9}, {
  3.753614302737707*^9, 3.7536143168245316`*^9}, {3.7536155234680552`*^9, 
  3.753615544528092*^9}, {3.7536169125880995`*^9, 3.75361695268217*^9}, {
  3.7536170653187685`*^9, 3.7536170662547703`*^9}}],

Cell[BoxData[
 TemplateBox[{GraphicsBox[{{{{}, {}, 
       TagBox[{
         Directive[
          Opacity[1.], 
          RGBColor[0.368417, 0.506779, 0.709798], 
          AbsoluteThickness[1.6]], 
         LineBox[CompressedData["
1:eJwV1nk4VO8XAPAZS5bsKkJCk2xJI0LLeSMKJRJZIhQiqfh9o1RaREKyZylb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          "]]}, Annotation[#, "Charting`Private`Tag$469589#1"]& ], 
       TagBox[{
         Directive[
          Opacity[1.], 
          RGBColor[0.880722, 0.611041, 0.142051], 
          AbsoluteThickness[1.6]], 
         LineBox[CompressedData["
1:eJxTTMoPSmViYGAwAWIQvWzOrAnlVjPtGMDgg/3lp1dfs6oct4fxT+boRbCo
XIfzT6+PztSUfQHn3yxYZXHo5Uc4/1Fhsn/78u9w/rpPc4LvP/wL599LnzHv
xQ1GBxjfbZoSl/Z/Fjh/5w8u+51iHHC+T+eCNJGfXHD+wchvLDsl+eB8rTV/
vKY2CcD5Va66Pz5/EITzd//bm1BeJwzn8/gvdUr8KALn++1/cz+/WQzOn+r5
OFGFTwLOf5NlEGtfJwnnm6y5K1zPKw3n97Q8dFZtkoHzr9a46n8QlYPzlfsj
/icskofzHWUSVWS6FOD8FwzH1GYFKcL54obXUk/zKsH5nu9sp/sfRfCLd4eq
pfUow/mqVyQ+6bupwPkX/nRL9/Crwvm1m8LMra8i+Js2n+mf26sG5z848sl1
Uqg6nD9N8YiFlYAGnO/P/VbW9DiCz8B6LOFQryacb+nl9YDJXQvOz5pft/cq
vzbC/w5x16NPI/j3c6c+NmnWgfOnrK7xXeClC+dfNOH/so9FD85nOxf4I/8c
gm/35fW74in6cP7/TRITp6oZwPm3iydH7upC8KtvJR+weIHgz2FPWPDA2RDO
32Vjsj5wOYI/RzwuRobFCM5PT3/E8dwcwTfanrZ1YzaCDwDz6/Hz
          "]]}, 
        Annotation[#, "Charting`Private`Tag$469589#2"]& ]}}, {}, {}}, {Ticks -> {
       Charting`ScaledTicks[{Log, Exp}], Automatic}, 
     GridLines -> {None, None}, FrameTicks -> {{Automatic, Automatic}, {
        Charting`ScaledTicks[{Log, Exp}], 
        Charting`ScaledFrameTicks[{Log, Exp}]}}, DisplayFunction -> Identity, 
     Method -> {
      "DefaultBoundaryStyle" -> Automatic, "DefaultMeshStyle" -> 
       AbsolutePointSize[6], "ScalingFunctions" -> None, 
       "CoordinatesToolOptions" -> {"DisplayFunction" -> ({
           (Part[{{Log, Exp}, {Identity, Identity}}, 1, 2][#]& )[
            Part[#, 1]], 
           (Part[{{Log, Exp}, {Identity, Identity}}, 2, 2][#]& )[
            Part[#, 2]]}& ), "CopiedValueFunction" -> ({
           (Part[{{Log, Exp}, {Identity, Identity}}, 1, 2][#]& )[
            Part[#, 1]], 
           (Part[{{Log, Exp}, {Identity, Identity}}, 2, 2][#]& )[
            Part[#, 2]]}& )}}, DisplayFunction -> Identity, DisplayFunction -> 
     Identity, Ticks -> {Quiet[
        Charting`ScaledTicks[{Log, Exp}][#, #2, {6, 6}]]& , Automatic}, 
     AxesOrigin -> {0, 0}, FrameTicks -> {{Automatic, Automatic}, {Quiet[
         Charting`ScaledTicks[{Log, Exp}][#, #2, {6, 6}]]& , 
        Charting`ScaledFrameTicks[{Log, Exp}]}}, GridLines -> {None, None}, 
     DisplayFunction -> Identity, PlotRangePadding -> {{
        Scaled[0.02], 
        Scaled[0.02]}, {0, 
        Scaled[0.05]}}, PlotRangeClipping -> True, ImagePadding -> All, 
     DisplayFunction -> Identity, 
     Method -> {
      "DefaultBoundaryStyle" -> Automatic, "DefaultMeshStyle" -> 
       AbsolutePointSize[6], "ScalingFunctions" -> None, 
       "CoordinatesToolOptions" -> {"DisplayFunction" -> ({
           (Part[{{Log, Exp}, {Identity, Identity}}, 1, 2][#]& )[
            Part[#, 1]], 
           (Part[{{Log, Exp}, {Identity, Identity}}, 2, 2][#]& )[
            Part[#, 2]]}& ), "CopiedValueFunction" -> ({
           (Part[{{Log, Exp}, {Identity, Identity}}, 1, 2][#]& )[
            Part[#, 1]], 
           (Part[{{Log, Exp}, {Identity, Identity}}, 2, 2][#]& )[
            Part[#, 2]]}& )}, 
       "ClippingRange" -> {{{3.759322600806605*^-7, 18.420680368020108`}, {
        0.038336413355266094`, 1.1918487725912355`}}, {{3.759322600806605*^-7,
         18.420680368020108`}, {0.038336413355266094`, 
        1.1918487725912355`}}}}, DisplayFunction -> Identity, AspectRatio -> 
     NCache[GoldenRatio^(-1), 0.6180339887498948], Axes -> {True, True}, 
     AxesLabel -> {None, None}, AxesOrigin -> {0, 0}, 
     BaseStyle -> {FontFamily -> "Arial"}, 
     CoordinatesToolOptions -> {"DisplayFunction" -> ({
         Exp[
          Part[#, 1]], 
         Part[#, 2]}& ), "CopiedValueFunction" -> ({
         Exp[
          Part[#, 1]], 
         Part[#, 2]}& )}, DisplayFunction :> Identity, 
     Frame -> {{False, False}, {False, False}}, 
     FrameLabel -> {{None, None}, {None, None}}, 
     FrameTicks -> {{Automatic, Automatic}, {Automatic, Automatic}}, 
     GridLines -> {None, None}, GridLinesStyle -> Directive[
       GrayLevel[0.5, 0.4]], 
     Method -> {
      "DefaultBoundaryStyle" -> Automatic, "DefaultMeshStyle" -> 
       AbsolutePointSize[6], "ScalingFunctions" -> None, 
       "CoordinatesToolOptions" -> {"DisplayFunction" -> ({
           (Part[{{Log, Exp}, {Identity, Identity}}, 1, 2][#]& )[
            Part[#, 1]], 
           (Part[{{Log, Exp}, {Identity, Identity}}, 2, 2][#]& )[
            Part[#, 2]]}& ), "CopiedValueFunction" -> ({
           (Part[{{Log, Exp}, {Identity, Identity}}, 1, 2][#]& )[
            Part[#, 1]], 
           (Part[{{Log, Exp}, {Identity, Identity}}, 2, 2][#]& )[
            Part[#, 2]]}& )}}, 
     PlotRange -> {{0., 18.420680368020108`}, {0, All}}, PlotRangeClipping -> 
     True, PlotRangePadding -> {{
        Scaled[0.02], 
        Scaled[0.02]}, {Automatic, Automatic}}, 
     Ticks -> {Automatic, Automatic}}],FormBox[
    FormBox[
     TemplateBox[{
       FractionBox[
        RowBox[{
          TagBox["W", ProductLog], "(", "x", ")"}], 
        RowBox[{"log", "(", 
          FractionBox["x", 
           RowBox[{"log", "(", "x", ")"}]], ")"}]], "1"}, "LineLegend", 
      DisplayFunction -> (FormBox[
        StyleBox[
         StyleBox[
          PaneBox[
           TagBox[
            GridBox[{{
               TagBox[
                GridBox[{{
                   GraphicsBox[{{
                    Directive[
                    EdgeForm[
                    Directive[
                    Opacity[0.3], 
                    GrayLevel[0]]], 
                    PointSize[0.5], FontFamily -> "Arial", 
                    Opacity[1.], 
                    RGBColor[0.368417, 0.506779, 0.709798], 
                    AbsoluteThickness[1.6]], {
                    LineBox[{{0, 10}, {20, 10}}]}}, {
                    Directive[
                    EdgeForm[
                    Directive[
                    Opacity[0.3], 
                    GrayLevel[0]]], 
                    PointSize[0.5], FontFamily -> "Arial", 
                    Opacity[1.], 
                    RGBColor[0.368417, 0.506779, 0.709798], 
                    AbsoluteThickness[1.6]], {}}}, AspectRatio -> Full, 
                    ImageSize -> {20, 10}, PlotRangePadding -> None, 
                    ImagePadding -> Automatic, 
                    BaselinePosition -> (Scaled[0.1] -> Baseline)], #}, {
                   GraphicsBox[{{
                    Directive[
                    EdgeForm[
                    Directive[
                    Opacity[0.3], 
                    GrayLevel[0]]], 
                    PointSize[0.5], FontFamily -> "Arial", 
                    Opacity[1.], 
                    RGBColor[0.880722, 0.611041, 0.142051], 
                    AbsoluteThickness[1.6]], {
                    LineBox[{{0, 10}, {20, 10}}]}}, {
                    Directive[
                    EdgeForm[
                    Directive[
                    Opacity[0.3], 
                    GrayLevel[0]]], 
                    PointSize[0.5], FontFamily -> "Arial", 
                    Opacity[1.], 
                    RGBColor[0.880722, 0.611041, 0.142051], 
                    AbsoluteThickness[1.6]], {}}}, AspectRatio -> Full, 
                    ImageSize -> {20, 10}, PlotRangePadding -> None, 
                    ImagePadding -> Automatic, 
                    BaselinePosition -> (Scaled[0.1] -> Baseline)], #2}}, 
                 GridBoxAlignment -> {
                  "Columns" -> {Center, Left}, "Rows" -> {{Baseline}}}, 
                 AutoDelete -> False, 
                 GridBoxDividers -> {
                  "Columns" -> {{False}}, "Rows" -> {{False}}}, 
                 GridBoxItemSize -> {"Columns" -> {{All}}, "Rows" -> {{All}}},
                  GridBoxSpacings -> {
                  "Columns" -> {{0.5}}, "Rows" -> {{0.8}}}], "Grid"]}}, 
             GridBoxAlignment -> {"Columns" -> {{Left}}, "Rows" -> {{Top}}}, 
             AutoDelete -> False, 
             GridBoxItemSize -> {
              "Columns" -> {{Automatic}}, "Rows" -> {{Automatic}}}, 
             GridBoxSpacings -> {"Columns" -> {{1}}, "Rows" -> {{0}}}], 
            "Grid"], Alignment -> Left, AppearanceElements -> None, 
           ImageMargins -> {{5, 5}, {5, 5}}, ImageSizeAction -> 
           "ResizeToFit"], LineIndent -> 0, StripOnInput -> False], {
         FontFamily -> "Arial"}, Background -> Automatic, StripOnInput -> 
         False], TraditionalForm]& ), 
      InterpretationFunction :> (RowBox[{"LineLegend", "[", 
         RowBox[{
           RowBox[{"{", 
             RowBox[{
               RowBox[{"Directive", "[", 
                 RowBox[{
                   RowBox[{"FontFamily", "\[Rule]", "\"Arial\""}], ",", 
                   RowBox[{"Opacity", "[", "1.`", "]"}], ",", 
                   InterpretationBox[
                    ButtonBox[
                    TooltipBox[
                    GraphicsBox[{{
                    GrayLevel[0], 
                    RectangleBox[{0, 0}]}, {
                    GrayLevel[0], 
                    RectangleBox[{1, -1}]}, {
                    RGBColor[0.368417, 0.506779, 0.709798], 
                    RectangleBox[{0, -1}, {2, 1}]}}, AspectRatio -> 1, Frame -> 
                    True, FrameStyle -> 
                    RGBColor[
                    0.24561133333333335`, 0.3378526666666667, 
                    0.4731986666666667], FrameTicks -> None, PlotRangePadding -> 
                    None, ImageSize -> 
                    Dynamic[{
                    Automatic, 1.35 CurrentValue["FontCapHeight"]/
                    AbsoluteCurrentValue[Magnification]}]], 
                    "RGBColor[0.368417, 0.506779, 0.709798]"], Appearance -> 
                    None, BaseStyle -> {}, BaselinePosition -> Baseline, 
                    DefaultBaseStyle -> {}, ButtonFunction :> 
                    With[{Typeset`box$ = EvaluationBox[]}, 
                    If[
                    Not[
                    AbsoluteCurrentValue["Deployed"]], 
                    SelectionMove[Typeset`box$, All, Expression]; 
                    FrontEnd`Private`$ColorSelectorInitialAlpha = 1; 
                    FrontEnd`Private`$ColorSelectorInitialColor = 
                    RGBColor[0.368417, 0.506779, 0.709798]; 
                    FrontEnd`Private`$ColorSelectorUseMakeBoxes = True; 
                    MathLink`CallFrontEnd[
                    FrontEnd`AttachCell[Typeset`box$, 
                    FrontEndResource["RGBColorValueSelector"], {
                    0, {Left, Bottom}}, {Left, Top}, 
                    "ClosingActions" -> {
                    "SelectionDeparture", "ParentChanged", 
                    "EvaluatorQuit"}]]]], BaseStyle -> Inherited, Evaluator -> 
                    Automatic, Method -> "Preemptive"], 
                    RGBColor[0.368417, 0.506779, 0.709798], Editable -> False,
                     Selectable -> False], ",", 
                   RowBox[{"AbsoluteThickness", "[", "1.6`", "]"}]}], "]"}], 
               ",", 
               RowBox[{"Directive", "[", 
                 RowBox[{
                   RowBox[{"FontFamily", "\[Rule]", "\"Arial\""}], ",", 
                   RowBox[{"Opacity", "[", "1.`", "]"}], ",", 
                   InterpretationBox[
                    ButtonBox[
                    TooltipBox[
                    GraphicsBox[{{
                    GrayLevel[0], 
                    RectangleBox[{0, 0}]}, {
                    GrayLevel[0], 
                    RectangleBox[{1, -1}]}, {
                    RGBColor[0.880722, 0.611041, 0.142051], 
                    RectangleBox[{0, -1}, {2, 1}]}}, AspectRatio -> 1, Frame -> 
                    True, FrameStyle -> 
                    RGBColor[
                    0.587148, 0.40736066666666665`, 0.09470066666666668], 
                    FrameTicks -> None, PlotRangePadding -> None, ImageSize -> 
                    Dynamic[{
                    Automatic, 1.35 CurrentValue["FontCapHeight"]/
                    AbsoluteCurrentValue[Magnification]}]], 
                    "RGBColor[0.880722, 0.611041, 0.142051]"], Appearance -> 
                    None, BaseStyle -> {}, BaselinePosition -> Baseline, 
                    DefaultBaseStyle -> {}, ButtonFunction :> 
                    With[{Typeset`box$ = EvaluationBox[]}, 
                    If[
                    Not[
                    AbsoluteCurrentValue["Deployed"]], 
                    SelectionMove[Typeset`box$, All, Expression]; 
                    FrontEnd`Private`$ColorSelectorInitialAlpha = 1; 
                    FrontEnd`Private`$ColorSelectorInitialColor = 
                    RGBColor[0.880722, 0.611041, 0.142051]; 
                    FrontEnd`Private`$ColorSelectorUseMakeBoxes = True; 
                    MathLink`CallFrontEnd[
                    FrontEnd`AttachCell[Typeset`box$, 
                    FrontEndResource["RGBColorValueSelector"], {
                    0, {Left, Bottom}}, {Left, Top}, 
                    "ClosingActions" -> {
                    "SelectionDeparture", "ParentChanged", 
                    "EvaluatorQuit"}]]]], BaseStyle -> Inherited, Evaluator -> 
                    Automatic, Method -> "Preemptive"], 
                    RGBColor[0.880722, 0.611041, 0.142051], Editable -> False,
                     Selectable -> False], ",", 
                   RowBox[{"AbsoluteThickness", "[", "1.6`", "]"}]}], "]"}]}],
              "}"}], ",", 
           RowBox[{"{", 
             RowBox[{
               TagBox[#, HoldForm], ",", 
               TagBox[#2, HoldForm]}], "}"}], ",", 
           RowBox[{"LegendMarkers", "\[Rule]", "None"}], ",", 
           RowBox[{"LabelStyle", "\[Rule]", 
             RowBox[{"{", "}"}]}], ",", 
           RowBox[{"LegendLayout", "\[Rule]", "\"Column\""}]}], "]"}]& ), 
      Editable -> True], TraditionalForm], TraditionalForm]},
  "Legended",
  DisplayFunction->(GridBox[{{
      TagBox[
       ItemBox[
        PaneBox[
         TagBox[#, "SkipImageSizeLevel"], Alignment -> {Center, Baseline}, 
         BaselinePosition -> Baseline], DefaultBaseStyle -> "Labeled"], 
       "SkipImageSizeLevel"], 
      ItemBox[#2, DefaultBaseStyle -> "LabeledLabel"]}}, 
    GridBoxAlignment -> {"Columns" -> {{Center}}, "Rows" -> {{Center}}}, 
    AutoDelete -> False, GridBoxItemSize -> Automatic, 
    BaselinePosition -> {1, 1}]& ),
  Editable->True,
  InterpretationFunction->(RowBox[{"Legended", "[", 
     RowBox[{#, ",", 
       RowBox[{"Placed", "[", 
         RowBox[{#2, ",", "After"}], "]"}]}], "]"}]& )]], "Output",
 CellChangeTimes->{{3.7130247509887476`*^9, 3.713024754339939*^9}, {
   3.7130247852997103`*^9, 3.713024854060643*^9}, {3.713025189311818*^9, 
   3.7130252032556157`*^9}, {3.7130254915061026`*^9, 3.713025529335266*^9}, {
   3.7536138785299597`*^9, 3.753613882445566*^9}, 3.753614317448533*^9, {
   3.7536155291464653`*^9, 3.753615545760494*^9}, {3.7536169291573286`*^9, 
   3.753616953134571*^9}, 3.753617068251574*^9}],

Cell[BoxData[
 TemplateBox[{GraphicsBox[{{{{}, {}, 
       TagBox[{
         Directive[
          Opacity[1.], 
          RGBColor[0.368417, 0.506779, 0.709798], 
          AbsoluteThickness[1.6]], 
         LineBox[CompressedData["
1:eJwVjns0lHkAht1qGCGGIpfCZxqG7+NbuSW/19awJrJyyKU0Kmx0ZVulkhAl
ljZ0c2uLVKolsi6pHFGrbE5RiqVBayOLrTVOYe0f73nOc87zx2u8Zff6MAU5
OTmvuf3PkrzzWbFO51xkE2dlKnwpsbALuxlBxZI3ssDSNjsp+aT9g+MKKpVw
fgyyzXeXkqDkmRl96gwZ9+/o2bBdStTqG0M1qCukvzM/ZPUNKXn3kuKpUNXE
PsFDNGHXT54PdgzPo1qIsUmPYqnPAHm8gw5Qol6Sx89rtfiX35HWW8HbzQ2H
SKlOTb4XPUK69lxzaPxrnBx1Dr6RIBsj0r1bvVOvTJItjxtmJ1U/kpsTeb69
b6eJco+w3O/SJPkj4mzB0Ct5zK6tfj761WfilmvCFc4qYbr34cVjollSI+OS
mkXKMNpScSCxRh6eJ4rCtae4uOfOss0NingQ+K9SjZ464upK6vbIz4dF2Rdx
TuJCVIvbSLSlMuJEVrJ/xjShspfD7w7gom7mriQ2nodAfUPNgfsLsMC7+OvQ
cW2Yu1xIUudqYN29kd7dSYvQK0vd5dyyEDke/aGUui52NLaOLVfWwkik9SYS
r4eGgkfTAnsebMt6eEfU9NFX37d2f5I20pPfrjZLNMC1tbO7Wup10HFIxIzp
GEG+e4PqNt5imGYGzEp+XgpNsW90SbguXA1CKYO0ZeituS5NLNbDkFwz//x6
Y8Q8Cio9K6+PxTadYa1qJvi+bSKz5BsDeIyuOuP90ASR67I8tU4aIqbOjx+e
boqxiizNO++NYPZCd4Jxo8CLs3R3WbIMz76c1E/XMMP9uz5NzU+X4XCFv/3K
DjPwAqwe/R5vjIrbTzLzM/jwNasJyKVM0Nc0IfrJbzlmgmKCOV0myDVucnBa
KMD8VCt39URTeKt+MFzRIkBks0WDSEBBbl6zpDHDHJdP6WbTPRQcxeI+BXcL
mF5cdXRfihkiC+PvdmgIUartph3rwocpQl4Gtwrx4sjhvtr3fPTuzOm3TbLE
heNTEYrZy5F9/ZBXkdgKvmFpWuqeArTbanxsUKKxfnowjZXN/Wjzke1uo3Gr
wHW/8W1zuHwcHo3JZiCWtk1yoiwwW6F7KodvjZ1LPg0MLhLiTczpwNo0a7ju
airLaRfi4Out9x2GrJHCfzolTLBEHkdS1LfaBnbtw6/OCK1Q62x7y+eKDdYk
3LjaPWiFvMUhGw2UWFzwzzgweprGEqfG8tp5LLpV7dxluTTObeRzAjksBIfz
9BTO08i9OFqew2XxWlD4RKeIRqbwCEdDk8X+pq1Rq8poJJKiCnmjub5FeDKj
iUZEhFT5T/s5P/TMy+YTjXcn3EKOObJYqpdRvlJGY1vZtdumK1n0pozouX2m
IRmPDpG4sFBJyZIFyTMIOqhY2bWGhbXM70OyGgPPTGrzEx8WjieMKrvMGPxW
frwy0pdFYVRx6ICAgceLERUVPxYDXx7w/hYycNOrqhQFsJAb/vWYEsuAXBJx
74WwcHBKLWJcGDQ8vLp5k4RFY+flaCdXBs5DalWfQ1mcK/bxEK1h4GDVudkh
jMWHQj+lYDGDO95OVZ3hLFrp60NhXgxWRBdw933Hov5OevuebxlUZitIeJEs
JrdPNRz0ZcBWh1eVR7Hojxv7JcWfwX++7xBU
          "]]}, Annotation[#, "Charting`Private`Tag$469883#1"]& ], 
       TagBox[{
         Directive[
          Opacity[1.], 
          RGBColor[0.880722, 0.611041, 0.142051], 
          AbsoluteThickness[1.6]], 
         LineBox[CompressedData["
1:eJwVlHc81d8fx+2VnVU218i4+BCSvN9lhIZSZmU0FPrSUEpDKiWREcqoFKUk
WyJRUklmki2jQtbnXtdev/v74zzO4/nPOef9GkfxoL/9ETYWFpZh5vr//iwl
KTrQJNHsbDsZEJCgjRqGR7KPUgIhfezmZ7lSMZwSO7thPeUmVDawKqjPi6DP
l64d0vtiwN5AueaDhzC6Xl9elqbcg5j+io2jwYJou1khV2YsBcwuGgRfqeRH
2ZXUXMF9j2HOUfNFtvMqjO/W442CdJCa0Fa5o86HAmWVnkKUDFgrNdydocSL
15P2lEbxZEJ0zm95tk08uHjut6jwWBb0HAwyrzvBjQFOZ3yjm3JAOcs8SbuE
C6fXsh/k2ZcHJtvn2yNEuZAI33bHui4fPr80e6YXxIl+c3dLw6AQ6kUFxpbG
OPBvK2U1L6UYsn4fd3oxyY5KW/8Dm4Q38CY6/bXoNXZ0e13ke4unFGrPf9of
v4Ydf8ZZVfGOlYFAsvwuujMbinJEkTbu5WBY+XXHfRY23Hm6VSa8qQKgLD/4
dxYrDqgXmnDu+wBOFjMPW0RYMcSjbZeKWCUIl/Xq131lQfn7i16WdZXgPbhk
xx/Kgvu4Le+GQhX4H38a7MPBgs1/WkY4KV9gtrbl1ukty3BCdp5VtfsLbHxu
qxfZuQSCDnJSVgnVYMZmoOFzbglsq7wsbvDUgFMG3/67ZYswtBDu+uxDDYj9
kLh+6dAi3NDPOfE56BsMvrr8+4jAIlQ+mUnhGqsFeZFMiXjvBfDokC5QfVYH
PO5JQvHSC7Asgl+t3OuhY0PwCkfjPJiEhE3daGoA3eH39h9gHtpz+DPY9zWB
2pPlgBGjOXj+TS7/bnETeEvdT06an4XAQd13ymLf4VhoQexy+SyIyzs0m9d9
h4pxRkXq9lnYfefByjX4Adad5vxPz8+AQmYOn1jKD1hnFFdqYz0DE58+iKfP
/gDv9QcIPakZiFz6o1mV1wIDUdmDKW+n4etxqjMHpRWy2NmCmoWmIS5aKvZA
WCusCPX/J/N7CjwK2Wpfj7bCrki+/WElUzC98BO8i9qgC1w+px2dAqXbwWr1
Vh1wJncN/0IDA8ayvT3VXnZAS/frGz5ZDHjzfU/yFaFOmKsIiym7xQC7tepC
+m2d8GD5eOS4FQMuvmicvufdDdHlrRa/ayZha12pLq2uGyq+Prd6/2oSRGnp
PrZED6y0FGftjpmEF8bnexbne8Ak6of0VddJGBkQHtC16gW3tDtbHzPo0DjF
eeXAuV5oUBdvzO6iw2vuBZnwzF5IlChp3fWJDlc1/zgOCPbBmF3II4v7dJA6
XVIT39oH7EZ7FWIs6LB8PftoJW8/sz+FXwZ16TCQkMYxsbEf1t3UNy2VpUN2
aaSZdWo/CBpZr6qepYEl28H8+WMD0J7Ab7qlkAYaYk52askDQOhXpeul00BY
dfvonjomPxlsvRVHgy4bQ9VXer+h7oaW7/GzNDgVw5fkPv8bMpdnVKvMaOCc
tmIYofUHevWu7/qoR4NNRYzmN25/gC3mqL2MCg142nsERD/+ARXFQtcWfhqM
/2vONJv6A8DHMCFYadC8WL3VV+0vsP31fdY/RcJDhYKQqtt/YUCz1dK4l4Tr
xHM52ru/IDUT9rSjhQRviwdvZcm/UGNlMVjzjQSDYzenzu4dhM8Hd9dGvSHh
W84+73WyQ3Bpt5FgWDwJsXEXWti2D4H+5+KZxUgSXM8nb+4KGoLwa4fcXt0g
4d+WzjVRbUMgKtEp8+4cCflqC6HHuIfBb9vvd2tPkXCeX5q+2XAYcrbZ+OX6
ksDz07WGcXcYXILw4xV3EhpLgwzrK4chkj7aUuJCwr1HSU8yaMNw5elws9pe
ElS9O4Jc7f5B/BnWlEc2JFgsumi+5xuB3Jsal/4ZksDfd/5e4oYRWOC/OPaa
IKH5UyL76WMj8FhsY0U+lYSDUe2dKp9HIG/oJIehGgkaAXNbVxgjMBUYaVam
TALdeU1hm/IoWOTrH/VXICFEySXidsgoXDseTLiuJcGa+/zs4dxR+O/rmYJo
SRKER+8fNvs1Cic8T/+iiZHQ1vimUVJwDKKt/LUuiZKQWtRmSjMdg0LNeVFC
mIRjSbPPa3zH4N4XbUFhQRJ0gqXE05PG4OXblGQJfhKmDxmHXPo6BiNzWzZa
8pFQbu085jg7BquenvVP5iHhhvY5F121cTjv1V4mxU3CDtH7n3gdx2F6vW1m
GScJYjPFegPXx+Hlndb3NzhI6OpsfVBWMA7VAvm3z7KTkP5+hjehfxxGz8rf
v81GwvGnkmf9RSagZK3fmU+sTP/DjfqtcQLWpQwVKjN5wc9pp5L/BJiK1Aw/
ZSGhck9g6cKDCRi6QLzYxuRw43uqLbUToHVfOlyMyfayxbHZCxNwaHGHCguT
BUJ8V8zFmeeEOYoLMvnE6QtFuVokDFEuTm9i8o8jt31lLUggqoq8ophs7Jys
GL6PBNnXqZxszPtTbF+2TjNzk2AcGBDPZJZNbyMPhTNztJPb0Yb5/sM638wb
H5OQ9vPFTlnmfNWKnXOmJSRc7tvAIcKcX1NsJOdFIwnK5vxyFKY+d7gWjkgM
MXPiMWjhyMX0e5ZP5toKCW7EglIGU8/Sbo2w/VQaOPj4FaYx9ZdrNDH7akmD
npbZyp1Mf65W2jLWH6BB0iV2kGT6Z5vh4yEUQYNiT3GLFRESshODJC6m0WB3
nx8hx8yDaER47VApDbaJ9Tq7SJDQfiLTuHKYBk+ic1SUpUno2cu5o4SFDkbl
BsrpsiT0G3t45krSwX2LqAYw8/ePRSL8oSUdkGf1jkoVEuajQzqDHtNh16Tt
+JQeCcsBXRMn39DhVmLqelxPApuLEYd3Ax14wgVjnhiTsEpxTMtpiQ4Gkj5J
2UCCTJ7zZX2XSQhc7/O+eycJCvEFsRonJiH3yQfffnsSKOcFMxRvTgIn+B1f
ciRBa3NVg1DRJLAJdKWcYfZzU5OO4qgwA25pCWt6n2TqRuOqSq9mQETAlwIi
kdmvFs+25F8M2Pco6WHoQxK8SspGY6cZ0PwsZHAkjQS/kFPiIZQpiIkt+kfL
JiFYpMfrwJUpMLiQZPjrE7MvekW8EsbToK3vES4zw9Tj5CG7mxkzENT8xljN
iwZ/nAJyTryfgQwhgQrwo8HQplAh1/YZSJ8w/eXN/E8neDMatFbNwpXz7a70
GzRYfPzP7rvfLFxvsXBqfE4D8e8nd8kazgFtb0jokwkaWBNXdhdUzYNbRHl6
VRgdtknF5KV0z4PHQhtfUywddi4/FrkxPQ8X5euJkRQ6ONR8bHJWX4BAdsFD
1nl0OHiQ23759gJEpnpEpXXQ4ULsHXubPYtgkRFoXq0zCdn0lD2/+pZg7cf9
A7oDk6C0xVxafm4JJB5eK2Ybn4SEmOF+N+FliN0jotUzOwnBuoanesyWod6N
/22eIAN2+TVEdycvwzwmtX01YQBtmLW+02EFJBV5y/PiGJB0Qp8yepgFuarW
17HbTUHP0fsPh9pYsVRHIYvSOQ1WCUp8miscOJcbnL0SOQ8ls3xQIsGDlV3f
WbzDl2H7rVQvsTk+fK5nKsMAVvzgMs1RskYQne1mjUeC2VEja9E2/qowSlgs
OH98xYlBltqzk6QIXuni4drcy41vl995BF5ejXINQ3nWu/mQ3+7pFk+aGG47
+k3HJp0fd1aM/vK/JoFpqF29w0AI420GPCmCUtinbpDD1SeMoz66B+DyGtyq
7emeLS6KBlndq4MFpPEXu2uSwrHVGHG9z1zlqgxS4M0r6QwxbLloqUOKyyHX
QGbuB3YJVI5yXvF4Io/GY7SV2v2SuFnGkyITroBJf/f2DqdK4RDLZ9Uke0XM
2DbfFcq2FiX1fh75JqCEUSmUuZid0mgzvume3ScldGkobSyNl8HTbx1UvSKU
cbkCVznOy6LKDym6jhUFD2pKtMVby2Pj4m3pCCEVHPFPVtZwVcBL+Y5GG1tU
8F0V+Z+3gCLmF9RGPYhUxb1/XydrFylibxXdMtZBDe+uc/lS4KuECYpVxibC
6lg/sVSfJKGMdqvGZNd/UcdXN/VkE8uVkYXzs0dl5DrsifK96XaGghtsbXvZ
tmqgE+NBt72CCvo8uvyuRUgTGRm+whIdKqiMbq37vmliwQbVgImbqvjrv/gB
g2taqOrxvOMNoYZxLy/uSLXVRjvuF3udRtWwyUCIUc5BxXG5ieNDierIVb97
1r+eiue2HihzcFyHZoyR8dNxOpj63MshQ0gDV/KlYuJVdbHh7qfAujIN7Dx9
16U0XBfPXm3T/nlOEy90HHpvPKSLHaHRWenqWpjC7ZHaa66HCXkB1RtatLDU
1CBnd4YeitQZPy6O1sYUSbf9MhwEptdk8P4BKq41qcwr5STw3urQ4sktVEzc
r8rtwk1gq/81bzYrKiY8Hs+L5yPwsG9vu/x2KkZpBnMLiRA4XcI16upMxauQ
ms8qR+D7IveWphNUPHq0n2fQiMDyKyrFlY+p+PeWlVvoBgLrDpQMNqVT8XBW
ZoHyRgKPzzjK9GVQ0YN2ys3DjMBLV7NiVl5R0fUCe2G7BYFPaVlZpqVU3B5F
ca/dTeCH1ENpxd+pWJMXVuizh8Dql5vEvrRQ0ebHKC+vA4F0EYlbP9uoaLWm
qNDSmcBu2YrLUz1UhDRLvgo3AhWu9iTqj1Cx/NML9wMeBPbm39MwH6ei6ZBA
0YIngTypNhX2NCoaa/90Nz5C4MeBOMbJGSq+tjMp+ulFYP8PrfiQeSquP/WQ
78wxAq8Vl26IWaJiYRybx2ofAg+2b+pPZdFBotirKM+XQK+woju57Dr4P5Kw
/Rs=
          "]]}, 
        Annotation[#, "Charting`Private`Tag$469883#2"]& ]}}, {}, {}}, {Ticks -> {
       Charting`ScaledTicks[{Log, Exp}], Automatic}, 
     GridLines -> {None, None}, FrameTicks -> {{Automatic, Automatic}, {
        Charting`ScaledTicks[{Log, Exp}], 
        Charting`ScaledFrameTicks[{Log, Exp}]}}, DisplayFunction -> Identity, 
     Method -> {
      "DefaultBoundaryStyle" -> Automatic, "DefaultMeshStyle" -> 
       AbsolutePointSize[6], "ScalingFunctions" -> None, 
       "CoordinatesToolOptions" -> {"DisplayFunction" -> ({
           (Part[{{Log, Exp}, {Identity, Identity}}, 1, 2][#]& )[
            Part[#, 1]], 
           (Part[{{Log, Exp}, {Identity, Identity}}, 2, 2][#]& )[
            Part[#, 2]]}& ), "CopiedValueFunction" -> ({
           (Part[{{Log, Exp}, {Identity, Identity}}, 1, 2][#]& )[
            Part[#, 1]], 
           (Part[{{Log, Exp}, {Identity, Identity}}, 2, 2][#]& )[
            Part[#, 2]]}& )}}, DisplayFunction -> Identity, DisplayFunction -> 
     Identity, Ticks -> {Quiet[
        Charting`ScaledTicks[{Log, Exp}][#, #2, {6, 6}]]& , Automatic}, 
     AxesOrigin -> {0, 0}, FrameTicks -> {{Automatic, Automatic}, {Quiet[
         Charting`ScaledTicks[{Log, Exp}][#, #2, {6, 6}]]& , 
        Charting`ScaledFrameTicks[{Log, Exp}]}}, GridLines -> {None, None}, 
     DisplayFunction -> Identity, PlotRangePadding -> {{
        Scaled[0.02], 
        Scaled[0.02]}, {
        Scaled[0.05], 
        Scaled[0.05]}}, PlotRangeClipping -> True, ImagePadding -> All, 
     DisplayFunction -> Identity, 
     Method -> {
      "DefaultBoundaryStyle" -> Automatic, "DefaultMeshStyle" -> 
       AbsolutePointSize[6], "ScalingFunctions" -> None, 
       "CoordinatesToolOptions" -> {"DisplayFunction" -> ({
           (Part[{{Log, Exp}, {Identity, Identity}}, 1, 2][#]& )[
            Part[#, 1]], 
           (Part[{{Log, Exp}, {Identity, Identity}}, 2, 2][#]& )[
            Part[#, 2]]}& ), "CopiedValueFunction" -> ({
           (Part[{{Log, Exp}, {Identity, Identity}}, 1, 2][#]& )[
            Part[#, 1]], 
           (Part[{{Log, Exp}, {Identity, Identity}}, 2, 2][#]& )[
            Part[#, 2]]}& )}, 
       "ClippingRange" -> {{{3.759322600806605*^-7, 18.420680368020108`}, {
        0.567143426458272, 15.668996362071487`}}, {{3.759322600806605*^-7, 
        18.420680368020108`}, {0.567143426458272, 15.668996362071487`}}}}, 
     DisplayFunction -> Identity, AspectRatio -> 
     NCache[GoldenRatio^(-1), 0.6180339887498948], Axes -> {True, True}, 
     AxesLabel -> {None, None}, AxesOrigin -> {0, 0}, 
     BaseStyle -> {FontFamily -> "Arial"}, 
     CoordinatesToolOptions -> {"DisplayFunction" -> ({
         Exp[
          Part[#, 1]], 
         Part[#, 2]}& ), "CopiedValueFunction" -> ({
         Exp[
          Part[#, 1]], 
         Part[#, 2]}& )}, DisplayFunction :> Identity, 
     Frame -> {{False, False}, {False, False}}, 
     FrameLabel -> {{None, None}, {None, None}}, 
     FrameTicks -> {{Automatic, Automatic}, {Automatic, Automatic}}, 
     GridLines -> {None, None}, GridLinesStyle -> Directive[
       GrayLevel[0.5, 0.4]], 
     Method -> {
      "DefaultBoundaryStyle" -> Automatic, "DefaultMeshStyle" -> 
       AbsolutePointSize[6], "ScalingFunctions" -> None, 
       "CoordinatesToolOptions" -> {"DisplayFunction" -> ({
           (Part[{{Log, Exp}, {Identity, Identity}}, 1, 2][#]& )[
            Part[#, 1]], 
           (Part[{{Log, Exp}, {Identity, Identity}}, 2, 2][#]& )[
            Part[#, 2]]}& ), "CopiedValueFunction" -> ({
           (Part[{{Log, Exp}, {Identity, Identity}}, 1, 2][#]& )[
            Part[#, 1]], 
           (Part[{{Log, Exp}, {Identity, Identity}}, 2, 2][#]& )[
            Part[#, 2]]}& )}}, PlotRange -> NCache[{{0, 
         Log[100000000]}, {0., 15.668996362071487`}}, {{
        0, 18.420680743952367`}, {0., 15.668996362071487`}}], 
     PlotRangeClipping -> True, PlotRangePadding -> {{
        Scaled[0.02], 
        Scaled[0.02]}, {
        Scaled[0.02], 
        Scaled[0.02]}}, Ticks -> {Automatic, Automatic}}],FormBox[
    FormBox[
     TemplateBox[{
       RowBox[{
         TagBox["W", ProductLog], "(", "x", ")"}], 
       RowBox[{"log", "(", 
         FractionBox["x", 
          RowBox[{"log", "(", "x", ")"}]], ")"}]}, "LineLegend", 
      DisplayFunction -> (FormBox[
        StyleBox[
         StyleBox[
          PaneBox[
           TagBox[
            GridBox[{{
               TagBox[
                GridBox[{{
                   GraphicsBox[{{
                    Directive[
                    EdgeForm[
                    Directive[
                    Opacity[0.3], 
                    GrayLevel[0]]], 
                    PointSize[0.5], FontFamily -> "Arial", 
                    Opacity[1.], 
                    RGBColor[0.368417, 0.506779, 0.709798], 
                    AbsoluteThickness[1.6]], {
                    LineBox[{{0, 10}, {20, 10}}]}}, {
                    Directive[
                    EdgeForm[
                    Directive[
                    Opacity[0.3], 
                    GrayLevel[0]]], 
                    PointSize[0.5], FontFamily -> "Arial", 
                    Opacity[1.], 
                    RGBColor[0.368417, 0.506779, 0.709798], 
                    AbsoluteThickness[1.6]], {}}}, AspectRatio -> Full, 
                    ImageSize -> {20, 10}, PlotRangePadding -> None, 
                    ImagePadding -> Automatic, 
                    BaselinePosition -> (Scaled[0.1] -> Baseline)], #}, {
                   GraphicsBox[{{
                    Directive[
                    EdgeForm[
                    Directive[
                    Opacity[0.3], 
                    GrayLevel[0]]], 
                    PointSize[0.5], FontFamily -> "Arial", 
                    Opacity[1.], 
                    RGBColor[0.880722, 0.611041, 0.142051], 
                    AbsoluteThickness[1.6]], {
                    LineBox[{{0, 10}, {20, 10}}]}}, {
                    Directive[
                    EdgeForm[
                    Directive[
                    Opacity[0.3], 
                    GrayLevel[0]]], 
                    PointSize[0.5], FontFamily -> "Arial", 
                    Opacity[1.], 
                    RGBColor[0.880722, 0.611041, 0.142051], 
                    AbsoluteThickness[1.6]], {}}}, AspectRatio -> Full, 
                    ImageSize -> {20, 10}, PlotRangePadding -> None, 
                    ImagePadding -> Automatic, 
                    BaselinePosition -> (Scaled[0.1] -> Baseline)], #2}}, 
                 GridBoxAlignment -> {
                  "Columns" -> {Center, Left}, "Rows" -> {{Baseline}}}, 
                 AutoDelete -> False, 
                 GridBoxDividers -> {
                  "Columns" -> {{False}}, "Rows" -> {{False}}}, 
                 GridBoxItemSize -> {"Columns" -> {{All}}, "Rows" -> {{All}}},
                  GridBoxSpacings -> {
                  "Columns" -> {{0.5}}, "Rows" -> {{0.8}}}], "Grid"]}}, 
             GridBoxAlignment -> {"Columns" -> {{Left}}, "Rows" -> {{Top}}}, 
             AutoDelete -> False, 
             GridBoxItemSize -> {
              "Columns" -> {{Automatic}}, "Rows" -> {{Automatic}}}, 
             GridBoxSpacings -> {"Columns" -> {{1}}, "Rows" -> {{0}}}], 
            "Grid"], Alignment -> Left, AppearanceElements -> None, 
           ImageMargins -> {{5, 5}, {5, 5}}, ImageSizeAction -> 
           "ResizeToFit"], LineIndent -> 0, StripOnInput -> False], {
         FontFamily -> "Arial"}, Background -> Automatic, StripOnInput -> 
         False], TraditionalForm]& ), 
      InterpretationFunction :> (RowBox[{"LineLegend", "[", 
         RowBox[{
           RowBox[{"{", 
             RowBox[{
               RowBox[{"Directive", "[", 
                 RowBox[{
                   RowBox[{"FontFamily", "\[Rule]", "\"Arial\""}], ",", 
                   RowBox[{"Opacity", "[", "1.`", "]"}], ",", 
                   InterpretationBox[
                    ButtonBox[
                    TooltipBox[
                    GraphicsBox[{{
                    GrayLevel[0], 
                    RectangleBox[{0, 0}]}, {
                    GrayLevel[0], 
                    RectangleBox[{1, -1}]}, {
                    RGBColor[0.368417, 0.506779, 0.709798], 
                    RectangleBox[{0, -1}, {2, 1}]}}, AspectRatio -> 1, Frame -> 
                    True, FrameStyle -> 
                    RGBColor[
                    0.24561133333333335`, 0.3378526666666667, 
                    0.4731986666666667], FrameTicks -> None, PlotRangePadding -> 
                    None, ImageSize -> 
                    Dynamic[{
                    Automatic, 1.35 CurrentValue["FontCapHeight"]/
                    AbsoluteCurrentValue[Magnification]}]], 
                    "RGBColor[0.368417, 0.506779, 0.709798]"], Appearance -> 
                    None, BaseStyle -> {}, BaselinePosition -> Baseline, 
                    DefaultBaseStyle -> {}, ButtonFunction :> 
                    With[{Typeset`box$ = EvaluationBox[]}, 
                    If[
                    Not[
                    AbsoluteCurrentValue["Deployed"]], 
                    SelectionMove[Typeset`box$, All, Expression]; 
                    FrontEnd`Private`$ColorSelectorInitialAlpha = 1; 
                    FrontEnd`Private`$ColorSelectorInitialColor = 
                    RGBColor[0.368417, 0.506779, 0.709798]; 
                    FrontEnd`Private`$ColorSelectorUseMakeBoxes = True; 
                    MathLink`CallFrontEnd[
                    FrontEnd`AttachCell[Typeset`box$, 
                    FrontEndResource["RGBColorValueSelector"], {
                    0, {Left, Bottom}}, {Left, Top}, 
                    "ClosingActions" -> {
                    "SelectionDeparture", "ParentChanged", 
                    "EvaluatorQuit"}]]]], BaseStyle -> Inherited, Evaluator -> 
                    Automatic, Method -> "Preemptive"], 
                    RGBColor[0.368417, 0.506779, 0.709798], Editable -> False,
                     Selectable -> False], ",", 
                   RowBox[{"AbsoluteThickness", "[", "1.6`", "]"}]}], "]"}], 
               ",", 
               RowBox[{"Directive", "[", 
                 RowBox[{
                   RowBox[{"FontFamily", "\[Rule]", "\"Arial\""}], ",", 
                   RowBox[{"Opacity", "[", "1.`", "]"}], ",", 
                   InterpretationBox[
                    ButtonBox[
                    TooltipBox[
                    GraphicsBox[{{
                    GrayLevel[0], 
                    RectangleBox[{0, 0}]}, {
                    GrayLevel[0], 
                    RectangleBox[{1, -1}]}, {
                    RGBColor[0.880722, 0.611041, 0.142051], 
                    RectangleBox[{0, -1}, {2, 1}]}}, AspectRatio -> 1, Frame -> 
                    True, FrameStyle -> 
                    RGBColor[
                    0.587148, 0.40736066666666665`, 0.09470066666666668], 
                    FrameTicks -> None, PlotRangePadding -> None, ImageSize -> 
                    Dynamic[{
                    Automatic, 1.35 CurrentValue["FontCapHeight"]/
                    AbsoluteCurrentValue[Magnification]}]], 
                    "RGBColor[0.880722, 0.611041, 0.142051]"], Appearance -> 
                    None, BaseStyle -> {}, BaselinePosition -> Baseline, 
                    DefaultBaseStyle -> {}, ButtonFunction :> 
                    With[{Typeset`box$ = EvaluationBox[]}, 
                    If[
                    Not[
                    AbsoluteCurrentValue["Deployed"]], 
                    SelectionMove[Typeset`box$, All, Expression]; 
                    FrontEnd`Private`$ColorSelectorInitialAlpha = 1; 
                    FrontEnd`Private`$ColorSelectorInitialColor = 
                    RGBColor[0.880722, 0.611041, 0.142051]; 
                    FrontEnd`Private`$ColorSelectorUseMakeBoxes = True; 
                    MathLink`CallFrontEnd[
                    FrontEnd`AttachCell[Typeset`box$, 
                    FrontEndResource["RGBColorValueSelector"], {
                    0, {Left, Bottom}}, {Left, Top}, 
                    "ClosingActions" -> {
                    "SelectionDeparture", "ParentChanged", 
                    "EvaluatorQuit"}]]]], BaseStyle -> Inherited, Evaluator -> 
                    Automatic, Method -> "Preemptive"], 
                    RGBColor[0.880722, 0.611041, 0.142051], Editable -> False,
                     Selectable -> False], ",", 
                   RowBox[{"AbsoluteThickness", "[", "1.6`", "]"}]}], "]"}]}],
              "}"}], ",", 
           RowBox[{"{", 
             RowBox[{
               TagBox[#, HoldForm], ",", 
               TagBox[#2, HoldForm]}], "}"}], ",", 
           RowBox[{"LegendMarkers", "\[Rule]", "None"}], ",", 
           RowBox[{"LabelStyle", "\[Rule]", 
             RowBox[{"{", "}"}]}], ",", 
           RowBox[{"LegendLayout", "\[Rule]", "\"Column\""}]}], "]"}]& ), 
      Editable -> True], TraditionalForm], TraditionalForm]},
  "Legended",
  DisplayFunction->(GridBox[{{
      TagBox[
       ItemBox[
        PaneBox[
         TagBox[#, "SkipImageSizeLevel"], Alignment -> {Center, Baseline}, 
         BaselinePosition -> Baseline], DefaultBaseStyle -> "Labeled"], 
       "SkipImageSizeLevel"], 
      ItemBox[#2, DefaultBaseStyle -> "LabeledLabel"]}}, 
    GridBoxAlignment -> {"Columns" -> {{Center}}, "Rows" -> {{Center}}}, 
    AutoDelete -> False, GridBoxItemSize -> Automatic, 
    BaselinePosition -> {1, 1}]& ),
  Editable->True,
  InterpretationFunction->(RowBox[{"Legended", "[", 
     RowBox[{#, ",", 
       RowBox[{"Placed", "[", 
         RowBox[{#2, ",", "After"}], "]"}]}], "]"}]& )]], "Output",
 CellChangeTimes->{{3.7130247509887476`*^9, 3.713024754339939*^9}, {
   3.7130247852997103`*^9, 3.713024854060643*^9}, {3.713025189311818*^9, 
   3.7130252032556157`*^9}, {3.7130254915061026`*^9, 3.713025529335266*^9}, {
   3.7536138785299597`*^9, 3.753613882445566*^9}, 3.753614317448533*^9, {
   3.7536155291464653`*^9, 3.753615545760494*^9}, {3.7536169291573286`*^9, 
   3.753616953134571*^9}, 3.7536170685011744`*^9}]
}, Open  ]],

Cell[BoxData[
 RowBox[{
  RowBox[{
   RowBox[{"Thus", " ", "the", " ", "critical", "  ", 
    SubscriptBox["\[Mu]", "*"]}], "\[TildeTilde]", " ", 
   RowBox[{
    FractionBox[
     RowBox[{"2", 
      RowBox[{"g", "[", "yD", "]"}], " ", "rmax"}], 
     RowBox[{" ", 
      RowBox[{"Log", "[", 
       FractionBox[
        SuperscriptBox["No", "2"], 
        RowBox[{"Log", "[", 
         SuperscriptBox["No", "2"], "]"}]], "]"}]}]], 
    StyleBox[
     RowBox[{"(", "A16", ")"}],
     FontWeight->"Bold"], "and", " ", "the", " ", "critical", " ", "mutation",
     " ", "rate", " ", 
    RowBox[{"is", " ", ":", " ", 
     SubscriptBox["U", "*"]}]}]}], "=", 
  RowBox[{
   FractionBox[
    RowBox[{"4", " ", 
     SuperscriptBox["rmax", "2"], " ", 
     SuperscriptBox[
      RowBox[{"g", "[", "yD", "]"}], "2"]}], 
    RowBox[{"\[Lambda]", " ", 
     SuperscriptBox[
      RowBox[{"Log", "[", 
       FractionBox[
        SuperscriptBox["No", "2"], 
        RowBox[{"Log", "[", 
         SuperscriptBox["No", "2"], "]"}]], "]"}], "2"]}]], 
   StyleBox[
    RowBox[{"(", "7", ")"}],
    FontWeight->"Bold"], 
   StyleBox[" ",
    FontWeight->"Bold"], 
   StyleBox["and",
    FontWeight->"Bold"], 
   StyleBox[
    RowBox[{"(", "A17", ")"}],
    FontWeight->"Bold"]}]}]], "Text",
 CellChangeTimes->{{3.7130249660260468`*^9, 3.7130249889883604`*^9}, {
  3.713025026285494*^9, 3.7130250285786247`*^9}, {3.7130251101322894`*^9, 
  3.713025133099603*^9}, {3.713025608633802*^9, 3.7130257326368947`*^9}, {
  3.7130257882670765`*^9, 3.7130257897601624`*^9}, {3.7130260371113095`*^9, 
  3.7130260551033387`*^9}, {3.7536187531869373`*^9, 3.7536188053554287`*^9}, {
  3.753618850105308*^9, 3.7536188697467427`*^9}, {3.753620153762208*^9, 
  3.7536201814210567`*^9}, {3.753621827132536*^9, 3.753621829083539*^9}}],

Cell[CellGroupData[{

Cell[BoxData[{
 RowBox[{
  RowBox[{"U", "=."}], ";", 
  RowBox[{"\[Lambda]", "=."}], ";", 
  RowBox[{"yD", "=."}], ";", 
  RowBox[{"g", "=."}], ";", 
  RowBox[{"rmax", "=."}], ";", 
  RowBox[{"No", "=."}], ";"}], "\[IndentingNewLine]", 
 RowBox[{"Solve", "[", 
  RowBox[{
   RowBox[{
    FractionBox[
     RowBox[{"2", 
      RowBox[{"g", "[", "yD", "]"}], " ", "rmax"}], 
     RowBox[{" ", 
      RowBox[{"Log", "[", 
       FractionBox[
        SuperscriptBox["No", "2"], 
        RowBox[{"Log", "[", 
         SuperscriptBox["No", "2"], "]"}]], "]"}]}]], "\[Equal]", 
    SqrtBox[
     RowBox[{"U", " ", "\[Lambda]"}]]}], ",", "U"}], "]"}]}], "Input",
 CellChangeTimes->{{3.7130249262717733`*^9, 3.7130249390375032`*^9}, {
   3.713025000552022*^9, 3.713025001637084*^9}, {3.713025066689805*^9, 
   3.7130251037279234`*^9}, 3.7130254113935204`*^9, {3.7130255715686817`*^9, 
   3.7130255982822104`*^9}, {3.7130257484547997`*^9, 
   3.7130257601444683`*^9}, {3.7536188761271544`*^9, 
   3.7536189864379478`*^9}, {3.7536192011345253`*^9, 3.7536192109001427`*^9}}],

Cell[BoxData[
 RowBox[{"{", 
  RowBox[{"{", 
   RowBox[{"U", "\[Rule]", 
    FractionBox[
     RowBox[{"4", " ", 
      SuperscriptBox["rmax", "2"], " ", 
      SuperscriptBox[
       RowBox[{"g", "[", "yD", "]"}], "2"]}], 
     RowBox[{"\[Lambda]", " ", 
      SuperscriptBox[
       RowBox[{"Log", "[", 
        FractionBox[
         SuperscriptBox["No", "2"], 
         RowBox[{"Log", "[", 
          SuperscriptBox["No", "2"], "]"}]], "]"}], "2"]}]]}], "}"}], 
  "}"}]], "Output",
 CellChangeTimes->{{3.713024934294232*^9, 3.713024939588535*^9}, 
   3.713025002145113*^9, {3.7130250762723527`*^9, 3.7130251043269577`*^9}, 
   3.7130255534056435`*^9, {3.7130255860015078`*^9, 3.7130255986982336`*^9}, {
   3.713025754127124*^9, 3.713025760752503*^9}, {3.7536189362682595`*^9, 
   3.7536189871711493`*^9}, {3.7536192054557333`*^9, 3.753619211368143*^9}}]
}, Open  ]],

Cell[BoxData[
 RowBox[{
  RowBox[{
  "Check", " ", "of", " ", "the", " ", "accuracy", " ", "of", " ", "the", " ",
    "approximated", " ", 
   SubscriptBox["\[Mu]", "*"], "from", " ", 
   RowBox[{"Eq", ".", 
    RowBox[{"(", "A16", ")"}]}], " ", "against", " ", 
   RowBox[{"Eq", ".", 
    RowBox[{"(", "A15", ")"}]}], " ", "for", " ", "both", " ", "DN", " ", 
   "scenariio", " ", "and", " ", "DN"}], "+", 
  RowBox[{"SV", " ", 
   RowBox[{"scenario", "."}]}]}]], "Text",
 CellChangeTimes->{{3.7130249660260468`*^9, 3.7130249889883604`*^9}, {
  3.713025026285494*^9, 3.7130250285786247`*^9}, {3.7130251101322894`*^9, 
  3.713025133099603*^9}, {3.713025608633802*^9, 3.7130257326368947`*^9}, {
  3.7130257882670765`*^9, 3.7130257897601624`*^9}, {3.7130260371113095`*^9, 
  3.7130260551033387`*^9}, {3.7536187531869373`*^9, 3.7536188053554287`*^9}, {
  3.753618850105308*^9, 3.7536188697467427`*^9}, {3.7536200566546364`*^9, 
  3.7536201466787953`*^9}, {3.7536202004466925`*^9, 3.7536202155007186`*^9}}],

Cell[CellGroupData[{

Cell[BoxData[{
 RowBox[{
  RowBox[{
   RowBox[{"rmax", "=", "1"}], ";", 
   RowBox[{"No", "=", 
    RowBox[{"{", 
     RowBox[{
      SuperscriptBox["10", "3"], ",", 
      SuperscriptBox["10", "5"], ",", 
      SuperscriptBox["10", "7"], ",", 
      SuperscriptBox["10", "9"]}], "}"}]}], ";"}], 
  "\[IndentingNewLine]"}], "\[IndentingNewLine]", 
 RowBox[{
  RowBox[{"g", "=", 
   RowBox[{"Function", "[", 
    RowBox[{"yD", ",", 
     RowBox[{
      RowBox[{
       SqrtBox["yD"], " ", 
       SqrtBox[
        RowBox[{"1", "+", "yD"}]]}], "-", 
      RowBox[{"ArcCosh", "[", 
       SqrtBox[
        RowBox[{"1", "+", "yD"}]], "]"}]}]}], "]"}]}], 
  ";"}], "\[IndentingNewLine]", 
 RowBox[{
  RowBox[{"LogPlot", "[", 
   RowBox[{
    RowBox[{"Evaluate", "@", 
     RowBox[{"(", 
      RowBox[{
       RowBox[{
        RowBox[{"(", 
         RowBox[{"{", 
          RowBox[{
           FractionBox[
            RowBox[{"2", " ", 
             RowBox[{"g", "[", "yD", "]"}], " ", "rmax"}], 
            RowBox[{"ProductLog", "[", 
             FractionBox[
              RowBox[{"8", " ", 
               RowBox[{"g", "[", "yD", "]"}], " ", 
               SuperscriptBox["#", "2"], " ", 
               SuperscriptBox["rmax", "2"]}], 
              RowBox[{"\[Pi]", " ", 
               SuperscriptBox[
                RowBox[{"Log", "[", "2", "]"}], "2"]}]], "]"}]], ",", 
           FractionBox[
            RowBox[{"2", 
             RowBox[{"g", "[", "yD", "]"}], " ", "rmax"}], 
            RowBox[{" ", 
             RowBox[{"Log", "[", 
              FractionBox[
               SuperscriptBox["#", "2"], 
               RowBox[{"Log", "[", 
                SuperscriptBox["#", "2"], "]"}]], "]"}]}]]}], "}"}], ")"}], 
        "&"}], "/@", "No"}], ")"}]}], ",", 
    RowBox[{"{", 
     RowBox[{"yD", ",", "0.1", ",", "5"}], "}"}], ",", 
    RowBox[{"PlotStyle", "\[Rule]", 
     RowBox[{"{", 
      RowBox[{"Automatic", ",", 
       RowBox[{"{", 
        RowBox[{"Dashed", ",", "Black"}], "}"}]}], "}"}]}], ",", 
    RowBox[{"AxesLabel", "\[Rule]", 
     RowBox[{"{", 
      RowBox[{
      "\"\<\!\(\*SubscriptBox[\(y\), \(D\)]\)\>\"", ",", 
       "\"\<\!\(\*SuperscriptBox[SubscriptBox[\(\[Mu]\), \(*\)], \
\(DN\)]\)\>\""}], "}"}]}]}], "]"}], "\[IndentingNewLine]", 
  "\[IndentingNewLine]"}], "\[IndentingNewLine]", 
 RowBox[{
  RowBox[{"g", "=", 
   RowBox[{"Function", "[", 
    RowBox[{"yD", ",", 
     RowBox[{
      FractionBox["1", "2"], " ", 
      RowBox[{"(", 
       RowBox[{"yD", "-", " ", 
        RowBox[{"Log", "[", 
         RowBox[{"1", "+", "yD"}], "]"}]}], ")"}]}]}], "]"}]}], 
  ";"}], "\[IndentingNewLine]", 
 RowBox[{"LogPlot", "[", 
  RowBox[{
   RowBox[{"Evaluate", "@", 
    RowBox[{"(", 
     RowBox[{
      RowBox[{
       RowBox[{"(", 
        RowBox[{"{", 
         RowBox[{
          FractionBox[
           RowBox[{"2", " ", 
            RowBox[{"g", "[", "yD", "]"}], " ", "rmax"}], 
           RowBox[{"ProductLog", "[", 
            FractionBox[
             RowBox[{"8", " ", 
              RowBox[{"g", "[", "yD", "]"}], " ", 
              SuperscriptBox["#", "2"], " ", 
              SuperscriptBox["rmax", "2"]}], 
             RowBox[{"\[Pi]", " ", 
              SuperscriptBox[
               RowBox[{"Log", "[", "2", "]"}], "2"]}]], "]"}]], ",", 
          FractionBox[
           RowBox[{"2", 
            RowBox[{"g", "[", "yD", "]"}], " ", "rmax"}], 
           RowBox[{" ", 
            RowBox[{"Log", "[", 
             FractionBox[
              SuperscriptBox["#", "2"], 
              RowBox[{"Log", "[", 
               SuperscriptBox["#", "2"], "]"}]], "]"}]}]]}], "}"}], ")"}], 
       "&"}], "/@", "No"}], ")"}]}], ",", 
   RowBox[{"{", 
    RowBox[{"yD", ",", "0.1", ",", "5"}], "}"}], ",", 
   RowBox[{
    RowBox[{"PlotStyle", "\[Rule]", 
     RowBox[{"Flatten", "[", 
      RowBox[{
       RowBox[{"Table", "[", 
        RowBox[{
         RowBox[{"{", 
          RowBox[{"Automatic", ",", 
           RowBox[{"{", 
            RowBox[{"Dashed", ",", "Black"}], "}"}]}], "}"}], ",", 
         RowBox[{"{", 
          RowBox[{"Length", "[", "No", "]"}], "}"}]}], "]"}], ",", "1"}], 
      "]"}]}], "//", "Evaluate"}], ",", 
   RowBox[{"AxesLabel", "\[Rule]", 
    RowBox[{"{", 
     RowBox[{
     "\"\<\!\(\*SubscriptBox[\(y\), \(D\)]\)\>\"", ",", 
      "\"\<\!\(\*SuperscriptBox[SubscriptBox[\(\[Mu]\), \(*\)], \(DN + \
SV\)]\)\>\""}], "}"}]}]}], "]"}]}], "Input",
 CellChangeTimes->{{3.753616133317728*^9, 3.753616243207321*^9}, {
   3.7536162955766134`*^9, 3.7536163064674325`*^9}, {3.7536163510211105`*^9, 
   3.7536164283046465`*^9}, {3.75361647600953*^9, 3.7536165636056843`*^9}, {
   3.7536190247214155`*^9, 3.7536190310706263`*^9}, {3.7536190764063063`*^9, 
   3.7536191516628385`*^9}, {3.753619545195134*^9, 3.753619788064361*^9}, 
   3.7536198531340756`*^9, {3.7536198832441287`*^9, 3.7536199202941933`*^9}, {
   3.7536199563624573`*^9, 3.7536199602468643`*^9}, {3.753620002181738*^9, 
   3.75362000344534*^9}}],

Cell[BoxData[
 GraphicsBox[{{{}, {}, 
    TagBox[
     {RGBColor[0.368417, 0.506779, 0.709798], AbsoluteThickness[1.6], Opacity[
      1.], LineBox[CompressedData["
1:eJwVjHk41GkAgB2DwWDMbxxFaKXkCN2T6vuqLXQ4y5INSfKIYlZIjmcdoZIt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       "]]},
     Annotation[#, "Charting`Private`Tag$488426#1"]& ], 
    TagBox[
     {GrayLevel[0], AbsoluteThickness[1.6], Opacity[1.], 
      Dashing[{Small, Small}], LineBox[CompressedData["
1:eJwVi3lUzOsDh9O0rzN9pxShzqCFKEmL9L6WS9LVgur6tYmRFskQInUJdSNJ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       "]]},
     Annotation[#, "Charting`Private`Tag$488426#1"]& ], 
    TagBox[
     {RGBColor[0.560181, 0.691569, 0.194885], AbsoluteThickness[1.6], Opacity[
      1.], LineBox[CompressedData["
1:eJwVkHk01ekDxnEtWa573a/lVoqoGKLkF13F+6oZhJOlTZrIVkYY7tCvlSYm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       "]]},
     Annotation[#, "Charting`Private`Tag$488426#2"]& ], 
    TagBox[
     {GrayLevel[0], AbsoluteThickness[1.6], Opacity[1.], 
      Dashing[{Small, Small}], LineBox[CompressedData["
1:eJwVyns80+sDB3AZozbZ9l2s4khOp1LkkmqS56l+ldQpdFJKlNwSxUK5xCnK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       "]]},
     Annotation[#, "Charting`Private`Tag$488426#2"]& ], 
    TagBox[
     {RGBColor[0.528488, 0.470624, 0.701351], AbsoluteThickness[1.6], Opacity[
      1.], LineBox[CompressedData["
1:eJwVynk81PkDx/FxjDPMzFeMIvzoEnKUdlQ+n7I5yoZy1Lauci1SptLqUHIr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       "]]},
     Annotation[#, "Charting`Private`Tag$488426#3"]& ], 
    TagBox[
     {GrayLevel[0], AbsoluteThickness[1.6], Opacity[1.], 
      Dashing[{Small, Small}], LineBox[CompressedData["
1:eJwVyns4lGkDx3E5zBAaM8/EkHVItlLUpGgo910O6SS0ydpyqAavl9IUpRzK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       "]]},
     Annotation[#, "Charting`Private`Tag$488426#3"]& ], 
    TagBox[
     {RGBColor[0.363898, 0.618501, 0.782349], AbsoluteThickness[1.6], Opacity[
      1.], LineBox[CompressedData["
1:eJwVynk81Psex3HbDFli5mcZ0uKoUzctltIZp3y/7VptiRwhRFlaFB0RNxTp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       "]]},
     Annotation[#, "Charting`Private`Tag$488426#4"]& ], 
    TagBox[
     {GrayLevel[0], AbsoluteThickness[1.6], Opacity[1.], 
      Dashing[{Small, Small}], LineBox[CompressedData["
1:eJwVynk8lPsewHHbzJAlM49lUEmuciplclMjx++Xbllyiko5LYjCLaK5Itkq
slXkdpxS1hIlOeocReT5arJPqJnsDbIkS2XvMZh77h+f1/ufj4GH/76TcjIy
MhF/93938dk2d1NL0W6vFJM1v+iBnS7PnT1fishD664+NtcDh7MNISmuL1E2
xEuvrNSDffoRBUmGZehKncJus2ldcA3tY0Y/KUexX96NbLynC0FmhV2+lSRS
MegvmVfUBcsqeckUE5AyAZ5fZnSgIqAo1mwHoLZ7ZvZqAzpQWaOUXfQAUIG1
bLykUgdqzpUL809VIiOdTxe3R+iA8J0BN3PqNWrwbtWMl7LhQHhj1UcjPmq1
iZ4N+M6GFuPQfcsO8RGu2OJ3sZcN7ZGi06mlfHTkmP8M6w0buk1iM25GvEFb
I1uHxxPYMBI/Kh+nWI3q8ISFvD4b5K1fNAYsq0OD7loKeUe1wTSFB0KnOuQn
cDni4agNrkMmz8xj65Bv+PrtW/+lDS8Tc1Lmx+tQpi5NylmvDbzO5KNxNfUo
2Ub42mlBC3oCfYczeQLkmpRq8PW+FpTnGdCbaptQbWbppKuMFgzPdc1yFptQ
Trm3KTmjCSprBIH1Os1ow/k5mumYJlhciPUy2duM2BPbsqw7NCFl5aLdZGkz
OmHNqTcq1gQHvxH1yKR3yFM8Ii7x04SX9OqM3y2E6Lexzof9QxoQdXMMRe0X
Ih3vPKPoXg1wWKnZ6+8rRIltW2NMOjRAzD1haJchRC12qtfTGzRA3k/uoURW
hL74M6TfCv/+hVZP3etEyMUggmEfrAHdmS/4a11a0MhnyEdqGvBwffcJ7bMt
yLc+8vF3hgbwSul0hYQWpLD7l4WHshqgIHS2/VjWgv7A+vs3ThNgTJ8SJOm3
oiW1ESrJXQTwfE1bpgZb0fY9ty7dLSBAgftoqOJcO7pIBuv4OhHQa7jRfUNi
O1poWt5NdyCgQq24NT23HXFUk1TzdhEQ3A/VYa3tKCv7cOjsNgKGk9pyLLgd
SCp8EtG6moDmQcbx5/MdyF3kk3V1gQVpv3m1P4nqQrFNl3yvFLLA7LthfVpy
N3p/Y1CktpwFgxs4gSsKupFteo3WCTYLbvtZrciq7kb8ZxPBrwgWLA678O5L
upGw0C0sbAkLBiZ2qX7Y1IM8JX2Na38w4elYaHFnWg/S8vup01rEBNu+AdqX
gF5UNOT0fHMSE4IaS3PldfrQXc/mt3NqTPBxG1jqYdSH8uKs3U8rM+HId/UQ
4PSh1MJmTzGDCZjlszvcvg/R9MKfNsgwYclBre8zoX3oUTRrKX9CHTI/8rjD
4j502f7q6lWt6lA7uk7QnNOP3jvMxFzPVgc95YzxdNNBtP8Udo+1VIfo177X
IxK+oKwruT2+E2rgbsmYLhWNogNJqc70B6oQs0x88vDgNwSCWPOFGypQUtZ0
c2X6OFpdrLrZJloZ9qXtCaleO4mK62Q3sLKXgJHrn29Si6ZQfSIntEekBIeP
Xd9649AMumBuzppWVIK/kmgc7qdZpBMzUf/ZRRECpBNOtEQK7dK7MRGSx4CT
jtVtixwJErcHsFfRGBAp2tKfXzqPOP8edVQKpoMkZQX7gsciUvinzenRARqk
JdxvlnyVIn9HOy1lLxrsFTe6ODbK4NhdQ5fFnxRg7LNVGDdbFt92CAwW+SjA
cuXFXslJORzhNdYYMC8Pi4LZzr3b5LGcbdQPl2vywHuI2eFyCnhHa//9w8by
cDkwjFFZpYBdXhxOPlQvBzu6JxJ+T6XhzH6HyIs+cnDLs8Rxpxsd97QbrHqr
LgdpMSX5VzYz8D9yq8QexbLw853HL7oYijhQaQapucnC2ZoxuqpAEd8q6zjg
xpSFgzdPDTdmKWHNho5aBZCBt+fN1U95L8H1i4tKGUEy0LtnekhvrTIe6uFG
DJjKQC7/q7PbgjI2K/Ax4jRJyQWnLbSw1yp4pkKT/197KUmLfGm79rYqlrsR
xdQkF8nMqmuNT93UsBLOsMrEi2TLvBPD0XApVr7gtUm2doGseO8kipxdivnV
ddavbBfIZcebz75xVcfFPkdnDD/MkxzjFD6zXh2LZCRWxkfmyRRv4ZlTZkxs
+WwhPXFQQr4245b9kcLEDfSTJiFhEtJmb/m7n2VYeB0vzNNSRUKmzHrFl3iy
8KTqnWuTD+bITeyrd6yqWPhepGzO8I45ck2c4JzqRgLrfuCXT3ZS5ED05ona
ZAJfCLrqxQ6nSHGLU+OlmwQuPJ/qfy6UItuMz+RbpBB4oedY1vsQihQIcj0K
bhN4Z+bo+etBFPmXBluYlElgdNyZRgugyMs5c38efELgoPGZaIkHReq/Ic/1
1xJ4uxY1SrOjSLZWl1N6PYHfdTaIvW0okuXzw+SggMD07DOzdTspkq7CGaxp
IrBTNyM90Zoiv+6/d/BxC4Et4vglOpYUWd4XvYXXT+CMR1vXb9lIkc83ZxPr
Bgksiq+IvWtCkUWxr771fSZwNztHSWY9Rd5fN5PnPEJgpbO8i3XGFJnwH282
d4LArUW/cl1XUWR0VdTU+CSB27J1a/grKTJCO6s5f5rA+m/lQ3/Sp0heWVvc
MorAAdvMnKf1KNJXdfrEhzkCx7w4HXpElyK93JjbE+cJLNtTVFPJpkj3pybL
bRYJLP0g4RprU+Sv8vaUVErgkPKd7xM1KfJ/3ivxjw==
       "]]},
     Annotation[#, "Charting`Private`Tag$488426#4"]& ]}, {}, {}},
  AspectRatio->NCache[GoldenRatio^(-1), 0.6180339887498948],
  Axes->{True, True},
  AxesLabel->{
    FormBox[
    "\"\\!\\(\\*SubscriptBox[\\(y\\), \\(D\\)]\\)\"", TraditionalForm], 
    FormBox[
    "\"\\!\\(\\*SuperscriptBox[SubscriptBox[\\(\[Mu]\\), \\(*\\)], \
\\(DN\\)]\\)\"", TraditionalForm]},
  AxesOrigin->{0, -6.825344764941813},
  BaseStyle->{FontFamily -> "Arial"},
  CoordinatesToolOptions:>{"DisplayFunction" -> ({
      Part[#, 1], 
      Exp[
       Part[#, 2]]}& ), "CopiedValueFunction" -> ({
      Part[#, 1], 
      Exp[
       Part[#, 2]]}& )},
  DisplayFunction->Identity,
  Frame->{{False, False}, {False, False}},
  FrameLabel->{{None, None}, {None, None}},
  FrameTicks->{{
     Charting`ScaledTicks[{Log, Exp}], 
     Charting`ScaledFrameTicks[{Log, Exp}]}, {Automatic, Automatic}},
  GridLines->{None, None},
  GridLinesStyle->Directive[
    GrayLevel[0.5, 0.4]],
  ImagePadding->All,
  Method->{
   "DefaultBoundaryStyle" -> Automatic, "DefaultMeshStyle" -> 
    AbsolutePointSize[6], "ScalingFunctions" -> None, 
    "CoordinatesToolOptions" -> {"DisplayFunction" -> ({
        (Part[{{Identity, Identity}, {Log, Exp}}, 1, 2][#]& )[
         Part[#, 1]], 
        (Part[{{Identity, Identity}, {Log, Exp}}, 2, 2][#]& )[
         Part[#, 2]]}& ), "CopiedValueFunction" -> ({
        (Part[{{Identity, Identity}, {Log, Exp}}, 1, 2][#]& )[
         Part[#, 1]], 
        (Part[{{Identity, Identity}, {Log, Exp}}, 2, 2][#]& )[
         Part[#, 2]]}& )}},
  PlotRange->{{0.1, 5}, {-6.825344764941813, 0.}},
  PlotRangeClipping->True,
  PlotRangePadding->{{
     Scaled[0.02], 
     Scaled[0.02]}, {
     Scaled[0.05], 
     Scaled[0.05]}},
  Ticks->FrontEndValueCache[{Automatic, 
     Charting`ScaledTicks[{Log, Exp}]}, {Automatic, {{-6.907755278982137, 
       FormBox["0.001`", TraditionalForm], {0.01, 0.}, {
        AbsoluteThickness[0.1]}}, {-4.605170185988091, 
       FormBox[
        TagBox[
         InterpretationBox["\"0.010\"", 0.01, AutoDelete -> True], 
         NumberForm[#, {
           DirectedInfinity[1], 3.}]& ], TraditionalForm], {0.01, 0.}, {
        AbsoluteThickness[0.1]}}, {-2.3025850929940455`, 
       FormBox[
        TagBox[
         InterpretationBox["\"0.100\"", 0.1, AutoDelete -> True], 
         NumberForm[#, {
           DirectedInfinity[1], 3.}]& ], TraditionalForm], {0.01, 0.}, {
        AbsoluteThickness[0.1]}}, {0., 
       FormBox["1", TraditionalForm], {0.01, 0.}, {
        AbsoluteThickness[0.1]}}, {-9.210340371976182, 
       FormBox[
        InterpretationBox[
         StyleBox[
          
          GraphicsBox[{}, ImageSize -> {0., 0.}, BaselinePosition -> 
           Baseline], "CacheGraphics" -> False], 
         Spacer[{0., 0.}]], TraditionalForm], {0.005, 0.}, {
        AbsoluteThickness[0.1]}}, {-8.517193191416238, 
       FormBox[
        InterpretationBox[
         StyleBox[
          
          GraphicsBox[{}, ImageSize -> {0., 0.}, BaselinePosition -> 
           Baseline], "CacheGraphics" -> False], 
         Spacer[{0., 0.}]], TraditionalForm], {0.005, 0.}, {
        AbsoluteThickness[0.1]}}, {-8.111728083308073, 
       FormBox[
        InterpretationBox[
         StyleBox[
          
          GraphicsBox[{}, ImageSize -> {0., 0.}, BaselinePosition -> 
           Baseline], "CacheGraphics" -> False], 
         Spacer[{0., 0.}]], TraditionalForm], {0.005, 0.}, {
        AbsoluteThickness[0.1]}}, {-7.824046010856292, 
       FormBox[
        InterpretationBox[
         StyleBox[
          
          GraphicsBox[{}, ImageSize -> {0., 0.}, BaselinePosition -> 
           Baseline], "CacheGraphics" -> False], 
         Spacer[{0., 0.}]], TraditionalForm], {0.005, 0.}, {
        AbsoluteThickness[0.1]}}, {-7.600902459542082, 
       FormBox[
        InterpretationBox[
         StyleBox[
          
          GraphicsBox[{}, ImageSize -> {0., 0.}, BaselinePosition -> 
           Baseline], "CacheGraphics" -> False], 
         Spacer[{0., 0.}]], TraditionalForm], {0.005, 0.}, {
        AbsoluteThickness[0.1]}}, {-7.418580902748128, 
       FormBox[
        InterpretationBox[
         StyleBox[
          
          GraphicsBox[{}, ImageSize -> {0., 0.}, BaselinePosition -> 
           Baseline], "CacheGraphics" -> False], 
         Spacer[{0., 0.}]], TraditionalForm], {0.005, 0.}, {
        AbsoluteThickness[0.1]}}, {-7.264430222920869, 
       FormBox[
        InterpretationBox[
         StyleBox[
          
          GraphicsBox[{}, ImageSize -> {0., 0.}, BaselinePosition -> 
           Baseline], "CacheGraphics" -> False], 
         Spacer[{0., 0.}]], TraditionalForm], {0.005, 0.}, {
        AbsoluteThickness[0.1]}}, {-7.1308988302963465`, 
       FormBox[
        InterpretationBox[
         StyleBox[
          
          GraphicsBox[{}, ImageSize -> {0., 0.}, BaselinePosition -> 
           Baseline], "CacheGraphics" -> False], 
         Spacer[{0., 0.}]], TraditionalForm], {0.005, 0.}, {
        AbsoluteThickness[0.1]}}, {-7.013115794639964, 
       FormBox[
        InterpretationBox[
         StyleBox[
          
          GraphicsBox[{}, ImageSize -> {0., 0.}, BaselinePosition -> 
           Baseline], "CacheGraphics" -> False], 
         Spacer[{0., 0.}]], TraditionalForm], {0.005, 0.}, {
        AbsoluteThickness[0.1]}}, {-6.214608098422191, 
       FormBox[
        InterpretationBox[
         StyleBox[
          
          GraphicsBox[{}, ImageSize -> {0., 0.}, BaselinePosition -> 
           Baseline], "CacheGraphics" -> False], 
         Spacer[{0., 0.}]], TraditionalForm], {0.005, 0.}, {
        AbsoluteThickness[0.1]}}, {-5.809142990314028, 
       FormBox[
        InterpretationBox[
         StyleBox[
          
          GraphicsBox[{}, ImageSize -> {0., 0.}, BaselinePosition -> 
           Baseline], "CacheGraphics" -> False], 
         Spacer[{0., 0.}]], TraditionalForm], {0.005, 0.}, {
        AbsoluteThickness[0.1]}}, {-5.521460917862246, 
       FormBox[
        InterpretationBox[
         StyleBox[
          
          GraphicsBox[{}, ImageSize -> {0., 0.}, BaselinePosition -> 
           Baseline], "CacheGraphics" -> False], 
         Spacer[{0., 0.}]], TraditionalForm], {0.005, 0.}, {
        AbsoluteThickness[0.1]}}, {-5.298317366548036, 
       FormBox[
        InterpretationBox[
         StyleBox[
          
          GraphicsBox[{}, ImageSize -> {0., 0.}, BaselinePosition -> 
           Baseline], "CacheGraphics" -> False], 
         Spacer[{0., 0.}]], TraditionalForm], {0.005, 0.}, {
        AbsoluteThickness[0.1]}}, {-5.115995809754082, 
       FormBox[
        InterpretationBox[
         StyleBox[
          
          GraphicsBox[{}, ImageSize -> {0., 0.}, BaselinePosition -> 
           Baseline], "CacheGraphics" -> False], 
         Spacer[{0., 0.}]], TraditionalForm], {0.005, 0.}, {
        AbsoluteThickness[0.1]}}, {-4.961845129926823, 
       FormBox[
        InterpretationBox[
         StyleBox[
          
          GraphicsBox[{}, ImageSize -> {0., 0.}, BaselinePosition -> 
           Baseline], "CacheGraphics" -> False], 
         Spacer[{0., 0.}]], TraditionalForm], {0.005, 0.}, {
        AbsoluteThickness[0.1]}}, {-4.8283137373023015`, 
       FormBox[
        InterpretationBox[
         StyleBox[
          
          GraphicsBox[{}, ImageSize -> {0., 0.}, BaselinePosition -> 
           Baseline], "CacheGraphics" -> False], 
         Spacer[{0., 0.}]], TraditionalForm], {0.005, 0.}, {
        AbsoluteThickness[0.1]}}, {-4.710530701645918, 
       FormBox[
        InterpretationBox[
         StyleBox[
          
          GraphicsBox[{}, ImageSize -> {0., 0.}, BaselinePosition -> 
           Baseline], "CacheGraphics" -> False], 
         Spacer[{0., 0.}]], TraditionalForm], {0.005, 0.}, {
        AbsoluteThickness[0.1]}}, {-3.912023005428146, 
       FormBox[
        InterpretationBox[
         StyleBox[
          
          GraphicsBox[{}, ImageSize -> {0., 0.}, BaselinePosition -> 
           Baseline], "CacheGraphics" -> False], 
         Spacer[{0., 0.}]], TraditionalForm], {0.005, 0.}, {
        AbsoluteThickness[0.1]}}, {-3.506557897319982, 
       FormBox[
        InterpretationBox[
         StyleBox[
          
          GraphicsBox[{}, ImageSize -> {0., 0.}, BaselinePosition -> 
           Baseline], "CacheGraphics" -> False], 
         Spacer[{0., 0.}]], TraditionalForm], {0.005, 0.}, {
        AbsoluteThickness[0.1]}}, {-3.2188758248682006`, 
       FormBox[
        InterpretationBox[
         StyleBox[
          
          GraphicsBox[{}, ImageSize -> {0., 0.}, BaselinePosition -> 
           Baseline], "CacheGraphics" -> False], 
         Spacer[{0., 0.}]], TraditionalForm], {0.005, 0.}, {
        AbsoluteThickness[0.1]}}, {-2.995732273553991, 
       FormBox[
        InterpretationBox[
         StyleBox[
          
          GraphicsBox[{}, ImageSize -> {0., 0.}, BaselinePosition -> 
           Baseline], "CacheGraphics" -> False], 
         Spacer[{0., 0.}]], TraditionalForm], {0.005, 0.}, {
        AbsoluteThickness[0.1]}}, {-2.8134107167600364`, 
       FormBox[
        InterpretationBox[
         StyleBox[
          
          GraphicsBox[{}, ImageSize -> {0., 0.}, BaselinePosition -> 
           Baseline], "CacheGraphics" -> False], 
         Spacer[{0., 0.}]], TraditionalForm], {0.005, 0.}, {
        AbsoluteThickness[0.1]}}, {-2.659260036932778, 
       FormBox[
        InterpretationBox[
         StyleBox[
          
          GraphicsBox[{}, ImageSize -> {0., 0.}, BaselinePosition -> 
           Baseline], "CacheGraphics" -> False], 
         Spacer[{0., 0.}]], TraditionalForm], {0.005, 0.}, {
        AbsoluteThickness[0.1]}}, {-2.5257286443082556`, 
       FormBox[
        InterpretationBox[
         StyleBox[
          
          GraphicsBox[{}, ImageSize -> {0., 0.}, BaselinePosition -> 
           Baseline], "CacheGraphics" -> False], 
         Spacer[{0., 0.}]], TraditionalForm], {0.005, 0.}, {
        AbsoluteThickness[0.1]}}, {-2.4079456086518722`, 
       FormBox[
        InterpretationBox[
         StyleBox[
          
          GraphicsBox[{}, ImageSize -> {0., 0.}, BaselinePosition -> 
           Baseline], "CacheGraphics" -> False], 
         Spacer[{0., 0.}]], TraditionalForm], {0.005, 0.}, {
        AbsoluteThickness[0.1]}}, {-1.6094379124341003`, 
       FormBox[
        InterpretationBox[
         StyleBox[
          
          GraphicsBox[{}, ImageSize -> {0., 0.}, BaselinePosition -> 
           Baseline], "CacheGraphics" -> False], 
         Spacer[{0., 0.}]], TraditionalForm], {0.005, 0.}, {
        AbsoluteThickness[0.1]}}, {-1.2039728043259361`, 
       FormBox[
        InterpretationBox[
         StyleBox[
          
          GraphicsBox[{}, ImageSize -> {0., 0.}, BaselinePosition -> 
           Baseline], "CacheGraphics" -> False], 
         Spacer[{0., 0.}]], TraditionalForm], {0.005, 0.}, {
        AbsoluteThickness[0.1]}}, {-0.916290731874155, 
       FormBox[
        InterpretationBox[
         StyleBox[
          
          GraphicsBox[{}, ImageSize -> {0., 0.}, BaselinePosition -> 
           Baseline], "CacheGraphics" -> False], 
         Spacer[{0., 0.}]], TraditionalForm], {0.005, 0.}, {
        AbsoluteThickness[0.1]}}, {-0.6931471805599453, 
       FormBox[
        InterpretationBox[
         StyleBox[
          
          GraphicsBox[{}, ImageSize -> {0., 0.}, BaselinePosition -> 
           Baseline], "CacheGraphics" -> False], 
         Spacer[{0., 0.}]], TraditionalForm], {0.005, 0.}, {
        AbsoluteThickness[0.1]}}, {-0.5108256237659907, 
       FormBox[
        InterpretationBox[
         StyleBox[
          
          GraphicsBox[{}, ImageSize -> {0., 0.}, BaselinePosition -> 
           Baseline], "CacheGraphics" -> False], 
         Spacer[{0., 0.}]], TraditionalForm], {0.005, 0.}, {
        AbsoluteThickness[0.1]}}, {-0.35667494393873245`, 
       FormBox[
        InterpretationBox[
         StyleBox[
          
          GraphicsBox[{}, ImageSize -> {0., 0.}, BaselinePosition -> 
           Baseline], "CacheGraphics" -> False], 
         Spacer[{0., 0.}]], TraditionalForm], {0.005, 0.}, {
        AbsoluteThickness[0.1]}}, {-0.2231435513142097, 
       FormBox[
        InterpretationBox[
         StyleBox[
          
          GraphicsBox[{}, ImageSize -> {0., 0.}, BaselinePosition -> 
           Baseline], "CacheGraphics" -> False], 
         Spacer[{0., 0.}]], TraditionalForm], {0.005, 0.}, {
        AbsoluteThickness[0.1]}}, {-0.10536051565782628`, 
       FormBox[
        InterpretationBox[
         StyleBox[
          
          GraphicsBox[{}, ImageSize -> {0., 0.}, BaselinePosition -> 
           Baseline], "CacheGraphics" -> False], 
         Spacer[{0., 0.}]], TraditionalForm], {0.005, 0.}, {
        AbsoluteThickness[0.1]}}, {0.6931471805599453, 
       FormBox[
        InterpretationBox[
         StyleBox[
          
          GraphicsBox[{}, ImageSize -> {0., 0.}, BaselinePosition -> 
           Baseline], "CacheGraphics" -> False], 
         Spacer[{0., 0.}]], TraditionalForm], {0.005, 0.}, {
        AbsoluteThickness[0.1]}}, {1.0986122886681098`, 
       FormBox[
        InterpretationBox[
         StyleBox[
          
          GraphicsBox[{}, ImageSize -> {0., 0.}, BaselinePosition -> 
           Baseline], "CacheGraphics" -> False], 
         Spacer[{0., 0.}]], TraditionalForm], {0.005, 0.}, {
        AbsoluteThickness[0.1]}}, {1.3862943611198906`, 
       FormBox[
        InterpretationBox[
         StyleBox[
          
          GraphicsBox[{}, ImageSize -> {0., 0.}, BaselinePosition -> 
           Baseline], "CacheGraphics" -> False], 
         Spacer[{0., 0.}]], TraditionalForm], {0.005, 0.}, {
        AbsoluteThickness[0.1]}}, {1.6094379124341003`, 
       FormBox[
        InterpretationBox[
         StyleBox[
          
          GraphicsBox[{}, ImageSize -> {0., 0.}, BaselinePosition -> 
           Baseline], "CacheGraphics" -> False], 
         Spacer[{0., 0.}]], TraditionalForm], {0.005, 0.}, {
        AbsoluteThickness[0.1]}}, {1.791759469228055, 
       FormBox[
        InterpretationBox[
         StyleBox[
          
          GraphicsBox[{}, ImageSize -> {0., 0.}, BaselinePosition -> 
           Baseline], "CacheGraphics" -> False], 
         Spacer[{0., 0.}]], TraditionalForm], {0.005, 0.}, {
        AbsoluteThickness[0.1]}}, {1.9459101490553132`, 
       FormBox[
        InterpretationBox[
         StyleBox[
          
          GraphicsBox[{}, ImageSize -> {0., 0.}, BaselinePosition -> 
           Baseline], "CacheGraphics" -> False], 
         Spacer[{0., 0.}]], TraditionalForm], {0.005, 0.}, {
        AbsoluteThickness[0.1]}}, {2.0794415416798357`, 
       FormBox[
        InterpretationBox[
         StyleBox[
          
          GraphicsBox[{}, ImageSize -> {0., 0.}, BaselinePosition -> 
           Baseline], "CacheGraphics" -> False], 
         Spacer[{0., 0.}]], TraditionalForm], {0.005, 0.}, {
        AbsoluteThickness[0.1]}}, {2.1972245773362196`, 
       FormBox[
        InterpretationBox[
         StyleBox[
          
          GraphicsBox[{}, ImageSize -> {0., 0.}, BaselinePosition -> 
           Baseline], "CacheGraphics" -> False], 
         Spacer[{0., 0.}]], TraditionalForm], {0.005, 0.}, {
        AbsoluteThickness[0.1]}}, {2.302585092994046, 
       FormBox[
        InterpretationBox[
         StyleBox[
          
          GraphicsBox[{}, ImageSize -> {0., 0.}, BaselinePosition -> 
           Baseline], "CacheGraphics" -> False], 
         Spacer[{0., 0.}]], TraditionalForm], {0.005, 0.}, {
        AbsoluteThickness[0.1]}}}}]]], "Output",
 CellChangeTimes->{{3.7536162445957236`*^9, 3.753616273518174*^9}, 
   3.7536163754195538`*^9, {3.753616423515438*^9, 3.753616429443448*^9}, {
   3.7536165224206114`*^9, 3.7536165648692865`*^9}, 3.7536190376070375`*^9, {
   3.7536196381722975`*^9, 3.7536196700753536`*^9}, 3.7536197058336163`*^9, 
   3.7536197755053387`*^9, 3.7536198548032784`*^9, 3.753619961900467*^9, 
   3.7536200047869425`*^9}],

Cell[BoxData[
 GraphicsBox[{{{}, {}, 
    TagBox[
     {RGBColor[0.368417, 0.506779, 0.709798], AbsoluteThickness[1.6], Opacity[
      1.], LineBox[CompressedData["
1:eJwVynk81PkfwHENhkjMfB3jZqVaUaRrOnw+tqI25SrZSFJJUmmiC+mYIoVK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       "]]},
     Annotation[#, "Charting`Private`Tag$488659#1"]& ], 
    TagBox[
     {GrayLevel[0], AbsoluteThickness[1.6], Opacity[1.], 
      Dashing[{Small, Small}], LineBox[CompressedData["
1:eJwV0nk81OsCx3HGzNjL+BlmsiXXTYQkifA86pxQXVsHRUf2KIo5qROhgyIt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       "]]},
     Annotation[#, "Charting`Private`Tag$488659#1"]& ], 
    TagBox[
     {RGBColor[0.560181, 0.691569, 0.194885], AbsoluteThickness[1.6], Opacity[
      1.], LineBox[CompressedData["
1:eJwV0Hk81Psex/Exw8iW5WcZO7nF1SFLcrgd369K0UJTJ7p0kCSJYqJNjYqQ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       "]]},
     Annotation[#, "Charting`Private`Tag$488659#2"]& ], 
    TagBox[
     {GrayLevel[0], AbsoluteThickness[1.6], Opacity[1.], 
      Dashing[{Small, Small}], LineBox[CompressedData["
1:eJwVynk8lPsewPGxjb2MZ4zBmOEOcZNCt4XK73crSUeEkrqWCJWozElZwikV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       "]]},
     Annotation[#, "Charting`Private`Tag$488659#2"]& ], 
    TagBox[
     {RGBColor[0.528488, 0.470624, 0.701351], AbsoluteThickness[1.6], Opacity[
      1.], LineBox[CompressedData["
1:eJwVj3k81HsfxfUbM0MS48eYsc7kIQ9REqL4frvdFqUshaSobpZKhYvn2rOU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       "]]},
     Annotation[#, "Charting`Private`Tag$488659#3"]& ], 
    TagBox[
     {GrayLevel[0], AbsoluteThickness[1.6], Opacity[1.], 
      Dashing[{Small, Small}], LineBox[CompressedData["
1:eJwVyns01Pkfx3FfZlDI5bs0YjBbqk3KhMTG5yOVSDHarMq6FVqRTLoI2dCS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       "]]},
     Annotation[#, "Charting`Private`Tag$488659#3"]& ], 
    TagBox[
     {RGBColor[0.363898, 0.618501, 0.782349], AbsoluteThickness[1.6], Opacity[
      1.], LineBox[CompressedData["
1:eJwVj2k41G0fhsV/Btn9a8xYR95SpExSjeK+q7eilK0UCinLWyqmPdJCaUVp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       "]]},
     Annotation[#, "Charting`Private`Tag$488659#4"]& ], 
    TagBox[
     {GrayLevel[0], AbsoluteThickness[1.6], Opacity[1.], 
      Dashing[{Small, Small}], LineBox[CompressedData["
1:eJwVy3k81PseBnD5MSPLWH6WwSRTRyQULjUdfL/nlKjcRCWdnEiWkrIcstON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       "]]},
     Annotation[#, "Charting`Private`Tag$488659#4"]& ]}, {}, {}},
  AspectRatio->NCache[GoldenRatio^(-1), 0.6180339887498948],
  Axes->{True, True},
  AxesLabel->{
    FormBox[
    "\"\\!\\(\\*SubscriptBox[\\(y\\), \\(D\\)]\\)\"", TraditionalForm], 
    FormBox[
    "\"\\!\\(\\*SuperscriptBox[SubscriptBox[\\(\[Mu]\\), \\(*\\)], \\(DN + SV\
\\)]\\)\"", TraditionalForm]},
  AxesOrigin->{0, -8.9926059544728},
  BaseStyle->{FontFamily -> "Arial"},
  CoordinatesToolOptions:>{"DisplayFunction" -> ({
      Part[#, 1], 
      Exp[
       Part[#, 2]]}& ), "CopiedValueFunction" -> ({
      Part[#, 1], 
      Exp[
       Part[#, 2]]}& )},
  DisplayFunction->Identity,
  Frame->{{False, False}, {False, False}},
  FrameLabel->{{None, None}, {None, None}},
  FrameTicks->{{
     Charting`ScaledTicks[{Log, Exp}], 
     Charting`ScaledFrameTicks[{Log, Exp}]}, {Automatic, Automatic}},
  GridLines->{None, None},
  GridLinesStyle->Directive[
    GrayLevel[0.5, 0.4]],
  ImagePadding->All,
  Method->{
   "DefaultBoundaryStyle" -> Automatic, "DefaultMeshStyle" -> 
    AbsolutePointSize[6], "ScalingFunctions" -> None, 
    "CoordinatesToolOptions" -> {"DisplayFunction" -> ({
        (Part[{{Identity, Identity}, {Log, Exp}}, 1, 2][#]& )[
         Part[#, 1]], 
        (Part[{{Identity, Identity}, {Log, Exp}}, 2, 2][#]& )[
         Part[#, 2]]}& ), "CopiedValueFunction" -> ({
        (Part[{{Identity, Identity}, {Log, Exp}}, 1, 2][#]& )[
         Part[#, 1]], 
        (Part[{{Identity, Identity}, {Log, Exp}}, 2, 2][#]& )[
         Part[#, 2]]}& )}},
  PlotRange->{{0.1, 5}, {-8.9926059544728, -1.2492727388020652`}},
  PlotRangeClipping->True,
  PlotRangePadding->{{
     Scaled[0.02], 
     Scaled[0.02]}, {
     Scaled[0.05], 
     Scaled[0.05]}},
  Ticks->FrontEndValueCache[{Automatic, 
     Charting`ScaledTicks[{Log, Exp}]}, {Automatic, {{-9.210340371976182, 
       FormBox[
        TemplateBox[{"\[Times]", "\"\[Times]\"", "1.`", 
          TemplateBox[{"10", 
            RowBox[{"-", "4"}]}, "Superscript", SyntaxForm -> 
           SuperscriptBox]}, "RowWithSeparators"], TraditionalForm], {0.01, 
       0.}, {
        AbsoluteThickness[0.1]}}, {-7.600902459542082, 
       FormBox[
        TemplateBox[{"\[Times]", "\"\[Times]\"", "5.`", 
          TemplateBox[{"10", 
            RowBox[{"-", "4"}]}, "Superscript", SyntaxForm -> 
           SuperscriptBox]}, "RowWithSeparators"], TraditionalForm], {0.01, 
       0.}, {
        AbsoluteThickness[0.1]}}, {-6.907755278982137, 
       FormBox["0.001`", TraditionalForm], {0.01, 0.}, {
        AbsoluteThickness[0.1]}}, {-5.298317366548036, 
       FormBox[
        TagBox[
         InterpretationBox["\"0.005\"", 0.005, AutoDelete -> True], 
         NumberForm[#, {
           DirectedInfinity[1], 3.}]& ], TraditionalForm], {0.01, 0.}, {
        AbsoluteThickness[0.1]}}, {-4.605170185988091, 
       FormBox[
        TagBox[
         InterpretationBox["\"0.010\"", 0.01, AutoDelete -> True], 
         NumberForm[#, {
           DirectedInfinity[1], 3.}]& ], TraditionalForm], {0.01, 0.}, {
        AbsoluteThickness[0.1]}}, {-2.995732273553991, 
       FormBox[
        TagBox[
         InterpretationBox["\"0.050\"", 0.05, AutoDelete -> True], 
         NumberForm[#, {
           DirectedInfinity[1], 3.}]& ], TraditionalForm], {0.01, 0.}, {
        AbsoluteThickness[0.1]}}, {-2.3025850929940455`, 
       FormBox[
        TagBox[
         InterpretationBox["\"0.100\"", 0.1, AutoDelete -> True], 
         NumberForm[#, {
           DirectedInfinity[1], 3.}]& ], TraditionalForm], {0.01, 0.}, {
        AbsoluteThickness[0.1]}}, {-9.903487552536127, 
       FormBox[
        InterpretationBox[
         StyleBox[
          
          GraphicsBox[{}, ImageSize -> {0., 0.}, BaselinePosition -> 
           Baseline], "CacheGraphics" -> False], 
         Spacer[{0., 0.}]], TraditionalForm], {0.005, 0.}, {
        AbsoluteThickness[0.1]}}, {-9.721165995742174, 
       FormBox[
        InterpretationBox[
         StyleBox[
          
          GraphicsBox[{}, ImageSize -> {0., 0.}, BaselinePosition -> 
           Baseline], "CacheGraphics" -> False], 
         Spacer[{0., 0.}]], TraditionalForm], {0.005, 0.}, {
        AbsoluteThickness[0.1]}}, {-9.567015315914915, 
       FormBox[
        InterpretationBox[
         StyleBox[
          
          GraphicsBox[{}, ImageSize -> {0., 0.}, BaselinePosition -> 
           Baseline], "CacheGraphics" -> False], 
         Spacer[{0., 0.}]], TraditionalForm], {0.005, 0.}, {
        AbsoluteThickness[0.1]}}, {-9.433483923290392, 
       FormBox[
        InterpretationBox[
         StyleBox[
          
          GraphicsBox[{}, ImageSize -> {0., 0.}, BaselinePosition -> 
           Baseline], "CacheGraphics" -> False], 
         Spacer[{0., 0.}]], TraditionalForm], {0.005, 0.}, {
        AbsoluteThickness[0.1]}}, {-9.315700887634009, 
       FormBox[
        InterpretationBox[
         StyleBox[
          
          GraphicsBox[{}, ImageSize -> {0., 0.}, BaselinePosition -> 
           Baseline], "CacheGraphics" -> False], 
         Spacer[{0., 0.}]], TraditionalForm], {0.005, 0.}, {
        AbsoluteThickness[0.1]}}, {-8.517193191416238, 
       FormBox[
        InterpretationBox[
         StyleBox[
          
          GraphicsBox[{}, ImageSize -> {0., 0.}, BaselinePosition -> 
           Baseline], "CacheGraphics" -> False], 
         Spacer[{0., 0.}]], TraditionalForm], {0.005, 0.}, {
        AbsoluteThickness[0.1]}}, {-8.111728083308073, 
       FormBox[
        InterpretationBox[
         StyleBox[
          
          GraphicsBox[{}, ImageSize -> {0., 0.}, BaselinePosition -> 
           Baseline], "CacheGraphics" -> False], 
         Spacer[{0., 0.}]], TraditionalForm], {0.005, 0.}, {
        AbsoluteThickness[0.1]}}, {-7.824046010856292, 
       FormBox[
        InterpretationBox[
         StyleBox[
          
          GraphicsBox[{}, ImageSize -> {0., 0.}, BaselinePosition -> 
           Baseline], "CacheGraphics" -> False], 
         Spacer[{0., 0.}]], TraditionalForm], {0.005, 0.}, {
        AbsoluteThickness[0.1]}}, {-7.418580902748128, 
       FormBox[
        InterpretationBox[
         StyleBox[
          
          GraphicsBox[{}, ImageSize -> {0., 0.}, BaselinePosition -> 
           Baseline], "CacheGraphics" -> False], 
         Spacer[{0., 0.}]], TraditionalForm], {0.005, 0.}, {
        AbsoluteThickness[0.1]}}, {-7.264430222920869, 
       FormBox[
        InterpretationBox[
         StyleBox[
          
          GraphicsBox[{}, ImageSize -> {0., 0.}, BaselinePosition -> 
           Baseline], "CacheGraphics" -> False], 
         Spacer[{0., 0.}]], TraditionalForm], {0.005, 0.}, {
        AbsoluteThickness[0.1]}}, {-7.1308988302963465`, 
       FormBox[
        InterpretationBox[
         StyleBox[
          
          GraphicsBox[{}, ImageSize -> {0., 0.}, BaselinePosition -> 
           Baseline], "CacheGraphics" -> False], 
         Spacer[{0., 0.}]], TraditionalForm], {0.005, 0.}, {
        AbsoluteThickness[0.1]}}, {-7.013115794639964, 
       FormBox[
        InterpretationBox[
         StyleBox[
          
          GraphicsBox[{}, ImageSize -> {0., 0.}, BaselinePosition -> 
           Baseline], "CacheGraphics" -> False], 
         Spacer[{0., 0.}]], TraditionalForm], {0.005, 0.}, {
        AbsoluteThickness[0.1]}}, {-6.214608098422191, 
       FormBox[
        InterpretationBox[
         StyleBox[
          
          GraphicsBox[{}, ImageSize -> {0., 0.}, BaselinePosition -> 
           Baseline], "CacheGraphics" -> False], 
         Spacer[{0., 0.}]], TraditionalForm], {0.005, 0.}, {
        AbsoluteThickness[0.1]}}, {-5.809142990314028, 
       FormBox[
        InterpretationBox[
         StyleBox[
          
          GraphicsBox[{}, ImageSize -> {0., 0.}, BaselinePosition -> 
           Baseline], "CacheGraphics" -> False], 
         Spacer[{0., 0.}]], TraditionalForm], {0.005, 0.}, {
        AbsoluteThickness[0.1]}}, {-5.521460917862246, 
       FormBox[
        InterpretationBox[
         StyleBox[
          
          GraphicsBox[{}, ImageSize -> {0., 0.}, BaselinePosition -> 
           Baseline], "CacheGraphics" -> False], 
         Spacer[{0., 0.}]], TraditionalForm], {0.005, 0.}, {
        AbsoluteThickness[0.1]}}, {-5.115995809754082, 
       FormBox[
        InterpretationBox[
         StyleBox[
          
          GraphicsBox[{}, ImageSize -> {0., 0.}, BaselinePosition -> 
           Baseline], "CacheGraphics" -> False], 
         Spacer[{0., 0.}]], TraditionalForm], {0.005, 0.}, {
        AbsoluteThickness[0.1]}}, {-4.961845129926823, 
       FormBox[
        InterpretationBox[
         StyleBox[
          
          GraphicsBox[{}, ImageSize -> {0., 0.}, BaselinePosition -> 
           Baseline], "CacheGraphics" -> False], 
         Spacer[{0., 0.}]], TraditionalForm], {0.005, 0.}, {
        AbsoluteThickness[0.1]}}, {-4.8283137373023015`, 
       FormBox[
        InterpretationBox[
         StyleBox[
          
          GraphicsBox[{}, ImageSize -> {0., 0.}, BaselinePosition -> 
           Baseline], "CacheGraphics" -> False], 
         Spacer[{0., 0.}]], TraditionalForm], {0.005, 0.}, {
        AbsoluteThickness[0.1]}}, {-4.710530701645918, 
       FormBox[
        InterpretationBox[
         StyleBox[
          
          GraphicsBox[{}, ImageSize -> {0., 0.}, BaselinePosition -> 
           Baseline], "CacheGraphics" -> False], 
         Spacer[{0., 0.}]], TraditionalForm], {0.005, 0.}, {
        AbsoluteThickness[0.1]}}, {-3.912023005428146, 
       FormBox[
        InterpretationBox[
         StyleBox[
          
          GraphicsBox[{}, ImageSize -> {0., 0.}, BaselinePosition -> 
           Baseline], "CacheGraphics" -> False], 
         Spacer[{0., 0.}]], TraditionalForm], {0.005, 0.}, {
        AbsoluteThickness[0.1]}}, {-3.506557897319982, 
       FormBox[
        InterpretationBox[
         StyleBox[
          
          GraphicsBox[{}, ImageSize -> {0., 0.}, BaselinePosition -> 
           Baseline], "CacheGraphics" -> False], 
         Spacer[{0., 0.}]], TraditionalForm], {0.005, 0.}, {
        AbsoluteThickness[0.1]}}, {-3.2188758248682006`, 
       FormBox[
        InterpretationBox[
         StyleBox[
          
          GraphicsBox[{}, ImageSize -> {0., 0.}, BaselinePosition -> 
           Baseline], "CacheGraphics" -> False], 
         Spacer[{0., 0.}]], TraditionalForm], {0.005, 0.}, {
        AbsoluteThickness[0.1]}}, {-2.8134107167600364`, 
       FormBox[
        InterpretationBox[
         StyleBox[
          
          GraphicsBox[{}, ImageSize -> {0., 0.}, BaselinePosition -> 
           Baseline], "CacheGraphics" -> False], 
         Spacer[{0., 0.}]], TraditionalForm], {0.005, 0.}, {
        AbsoluteThickness[0.1]}}, {-2.659260036932778, 
       FormBox[
        InterpretationBox[
         StyleBox[
          
          GraphicsBox[{}, ImageSize -> {0., 0.}, BaselinePosition -> 
           Baseline], "CacheGraphics" -> False], 
         Spacer[{0., 0.}]], TraditionalForm], {0.005, 0.}, {
        AbsoluteThickness[0.1]}}, {-2.5257286443082556`, 
       FormBox[
        InterpretationBox[
         StyleBox[
          
          GraphicsBox[{}, ImageSize -> {0., 0.}, BaselinePosition -> 
           Baseline], "CacheGraphics" -> False], 
         Spacer[{0., 0.}]], TraditionalForm], {0.005, 0.}, {
        AbsoluteThickness[0.1]}}, {-2.4079456086518722`, 
       FormBox[
        InterpretationBox[
         StyleBox[
          
          GraphicsBox[{}, ImageSize -> {0., 0.}, BaselinePosition -> 
           Baseline], "CacheGraphics" -> False], 
         Spacer[{0., 0.}]], TraditionalForm], {0.005, 0.}, {
        AbsoluteThickness[0.1]}}, {-1.6094379124341003`, 
       FormBox[
        InterpretationBox[
         StyleBox[
          
          GraphicsBox[{}, ImageSize -> {0., 0.}, BaselinePosition -> 
           Baseline], "CacheGraphics" -> False], 
         Spacer[{0., 0.}]], TraditionalForm], {0.005, 0.}, {
        AbsoluteThickness[0.1]}}, {-1.2039728043259361`, 
       FormBox[
        InterpretationBox[
         StyleBox[
          
          GraphicsBox[{}, ImageSize -> {0., 0.}, BaselinePosition -> 
           Baseline], "CacheGraphics" -> False], 
         Spacer[{0., 0.}]], TraditionalForm], {0.005, 0.}, {
        AbsoluteThickness[0.1]}}, {-0.916290731874155, 
       FormBox[
        InterpretationBox[
         StyleBox[
          
          GraphicsBox[{}, ImageSize -> {0., 0.}, BaselinePosition -> 
           Baseline], "CacheGraphics" -> False], 
         Spacer[{0., 0.}]], TraditionalForm], {0.005, 0.}, {
        AbsoluteThickness[0.1]}}, {-0.6931471805599453, 
       FormBox[
        InterpretationBox[
         StyleBox[
          
          GraphicsBox[{}, ImageSize -> {0., 0.}, BaselinePosition -> 
           Baseline], "CacheGraphics" -> False], 
         Spacer[{0., 0.}]], TraditionalForm], {0.005, 0.}, {
        AbsoluteThickness[0.1]}}, {-0.5108256237659907, 
       FormBox[
        InterpretationBox[
         StyleBox[
          
          GraphicsBox[{}, ImageSize -> {0., 0.}, BaselinePosition -> 
           Baseline], "CacheGraphics" -> False], 
         Spacer[{0., 0.}]], TraditionalForm], {0.005, 0.}, {
        AbsoluteThickness[0.1]}}, {-0.35667494393873245`, 
       FormBox[
        InterpretationBox[
         StyleBox[
          
          GraphicsBox[{}, ImageSize -> {0., 0.}, BaselinePosition -> 
           Baseline], "CacheGraphics" -> False], 
         Spacer[{0., 0.}]], TraditionalForm], {0.005, 0.}, {
        AbsoluteThickness[0.1]}}, {-0.2231435513142097, 
       FormBox[
        InterpretationBox[
         StyleBox[
          
          GraphicsBox[{}, ImageSize -> {0., 0.}, BaselinePosition -> 
           Baseline], "CacheGraphics" -> False], 
         Spacer[{0., 0.}]], TraditionalForm], {0.005, 0.}, {
        AbsoluteThickness[0.1]}}, {-0.10536051565782628`, 
       FormBox[
        InterpretationBox[
         StyleBox[
          
          GraphicsBox[{}, ImageSize -> {0., 0.}, BaselinePosition -> 
           Baseline], "CacheGraphics" -> False], 
         Spacer[{0., 0.}]], TraditionalForm], {0.005, 0.}, {
        AbsoluteThickness[0.1]}}, {0., 
       FormBox[
        InterpretationBox[
         StyleBox[
          
          GraphicsBox[{}, ImageSize -> {0., 0.}, BaselinePosition -> 
           Baseline], "CacheGraphics" -> False], 
         Spacer[{0., 0.}]], TraditionalForm], {0.005, 0.}, {
        AbsoluteThickness[0.1]}}, {0.6931471805599453, 
       FormBox[
        InterpretationBox[
         StyleBox[
          
          GraphicsBox[{}, ImageSize -> {0., 0.}, BaselinePosition -> 
           Baseline], "CacheGraphics" -> False], 
         Spacer[{0., 0.}]], TraditionalForm], {0.005, 0.}, {
        AbsoluteThickness[0.1]}}, {1.0986122886681098`, 
       FormBox[
        InterpretationBox[
         StyleBox[
          
          GraphicsBox[{}, ImageSize -> {0., 0.}, BaselinePosition -> 
           Baseline], "CacheGraphics" -> False], 
         Spacer[{0., 0.}]], TraditionalForm], {0.005, 0.}, {
        AbsoluteThickness[0.1]}}, {1.3862943611198906`, 
       FormBox[
        InterpretationBox[
         StyleBox[
          
          GraphicsBox[{}, ImageSize -> {0., 0.}, BaselinePosition -> 
           Baseline], "CacheGraphics" -> False], 
         Spacer[{0., 0.}]], TraditionalForm], {0.005, 0.}, {
        AbsoluteThickness[0.1]}}, {1.6094379124341003`, 
       FormBox[
        InterpretationBox[
         StyleBox[
          
          GraphicsBox[{}, ImageSize -> {0., 0.}, BaselinePosition -> 
           Baseline], "CacheGraphics" -> False], 
         Spacer[{0., 0.}]], TraditionalForm], {0.005, 0.}, {
        AbsoluteThickness[0.1]}}}}]]], "Output",
 CellChangeTimes->{{3.7536162445957236`*^9, 3.753616273518174*^9}, 
   3.7536163754195538`*^9, {3.753616423515438*^9, 3.753616429443448*^9}, {
   3.7536165224206114`*^9, 3.7536165648692865`*^9}, 3.7536190376070375`*^9, {
   3.7536196381722975`*^9, 3.7536196700753536`*^9}, 3.7536197058336163`*^9, 
   3.7536197755053387`*^9, 3.7536198548032784`*^9, 3.753619961900467*^9, 
   3.753620005332943*^9}]
}, Open  ]]
}, Closed]],

Cell[CellGroupData[{

Cell["Figure 4", "Subsection",
 CellChangeTimes->{{3.753694222470461*^9, 3.753694227110467*^9}}],

Cell[BoxData[{
 RowBox[{
  RowBox[{"PeDN", "=", 
   RowBox[{"Function", "[", 
    RowBox[{
     RowBox[{"{", 
      RowBox[{"No", ",", "rmax", ",", "\[Mu]", ",", "\[Theta]", ",", "rd"}], 
      "}"}], ",", 
     RowBox[{"With", "[", 
      RowBox[{
       RowBox[{"{", 
        RowBox[{"yD", "=", 
         FractionBox["rd", "rmax"]}], "}"}], ",", 
       RowBox[{"Exp", "[", 
        RowBox[{
         RowBox[{"-", "2"}], "No", " ", 
         RowBox[{"\[Mu]", "/", 
          RowBox[{"NIntegrate", "[", 
           RowBox[{
            RowBox[{
             SuperscriptBox[
              RowBox[{"Cosh", "[", "\[Tau]", "]"}], "\[Theta]"], 
             RowBox[{"Exp", "[", 
              RowBox[{
               RowBox[{
                RowBox[{"-", "rmax"}], "/", "\[Mu]"}], " ", 
               RowBox[{"(", 
                RowBox[{"\[Tau]", "-", 
                 RowBox[{
                  RowBox[{"(", 
                   RowBox[{"1", "+", "yD"}], ")"}], 
                  RowBox[{"Tanh", "[", "\[Tau]", "]"}]}]}], ")"}]}], "]"}]}], 
            ",", 
            RowBox[{"{", 
             RowBox[{"\[Tau]", ",", "0", ",", "10000"}], "}"}]}], "]"}]}]}], 
        "]"}]}], "]"}]}], "]"}]}], ";"}], "\[IndentingNewLine]", 
 RowBox[{
  RowBox[{"gDN", "=", 
   RowBox[{"Function", "[", 
    RowBox[{
     RowBox[{"{", "yD", "}"}], ",", 
     RowBox[{
      SqrtBox[
       RowBox[{"yD", " ", 
        RowBox[{"(", 
         RowBox[{"1", "+", "yD"}], ")"}]}]], "-", 
      RowBox[{"ArcCosh", "[", 
       SqrtBox[
        RowBox[{"1", "+", "yD"}]], "]"}]}]}], "]"}]}], ";"}]}], "Input"],

Cell[CellGroupData[{

Cell[BoxData[{
 RowBox[{
  RowBox[{"No", "=", 
   SuperscriptBox["10", "4"]}], ";", 
  RowBox[{"rmax", "=", "1"}], ";", 
  RowBox[{"\[Lambda]", "=", "0.005"}], ";"}], "\[IndentingNewLine]", 
 RowBox[{
  RowBox[{"n", "=", "4"}], ";"}], "\n", 
 RowBox[{
  RowBox[{"grapha", "=", 
   RowBox[{"Show", "[", 
    RowBox[{
     RowBox[{"DensityPlot", "[", 
      RowBox[{
       RowBox[{"1", "-", 
        RowBox[{"PeDN", "[", 
         RowBox[{"No", ",", "rmax", ",", 
          SqrtBox[
           RowBox[{
            SuperscriptBox["10", "log10U"], " ", "\[Lambda]"}]], ",", 
          RowBox[{"n", "/", "2"}], ",", "rd"}], "]"}]}], ",", 
       RowBox[{"{", 
        RowBox[{"rd", ",", "0.2", ",", "2.5"}], "}"}], ",", 
       RowBox[{"{", 
        RowBox[{"log10U", ",", 
         RowBox[{"-", "2"}], ",", "2"}], "}"}], ",", 
       RowBox[{"PerformanceGoal", "->", "\"\<Quality\>\""}], ",", 
       RowBox[{"MaxRecursion", "\[Rule]", "3"}]}], "]"}], ",", 
     "\[IndentingNewLine]", 
     RowBox[{"ParametricPlot", "[", "\[IndentingNewLine]", 
      RowBox[{
       RowBox[{"{", 
        RowBox[{
         RowBox[{"{", 
          RowBox[{"rd", ",", 
           RowBox[{"Log10", "[", 
            RowBox[{
             FractionBox["1", "\[Lambda]"], 
             SuperscriptBox[
              RowBox[{"(", 
               FractionBox[
                RowBox[{"2", " ", 
                 RowBox[{"gDN", "[", 
                  RowBox[{"rd", "/", "rmax"}], "]"}], " ", "rmax"}], 
                RowBox[{"Log", "[", 
                 FractionBox[
                  SuperscriptBox["No", "2"], 
                  RowBox[{"Log", "[", 
                   SuperscriptBox["No", "2"], "]"}]], "]"}]], ")"}], "2"]}], 
            "]"}]}], "}"}], ",", 
         RowBox[{"{", 
          RowBox[{"rd", ",", 
           RowBox[{"Log10", "[", 
            FractionBox[
             SuperscriptBox["rmax", "2"], 
             RowBox[{
              SuperscriptBox[
               RowBox[{"(", 
                RowBox[{"n", "/", "2"}], ")"}], "2"], "\[Lambda]"}]], "]"}]}],
           "}"}]}], "}"}], ",", "\[IndentingNewLine]", 
       RowBox[{"{", 
        RowBox[{"rd", ",", "0.2", ",", "2.5"}], "}"}], ",", 
       "\[IndentingNewLine]", 
       RowBox[{"PlotStyle", "\[Rule]", 
        RowBox[{"{", 
         RowBox[{
          RowBox[{"{", 
           RowBox[{"Black", ",", "Dashed"}], "}"}], ",", 
          RowBox[{"{", 
           RowBox[{"Red", ",", "Thick"}], "}"}]}], "}"}]}]}], "]"}]}], 
    "]"}]}], ";"}], "\[IndentingNewLine]", 
 RowBox[{
  RowBox[{"n", "=", "8"}], ";"}], "\n", 
 RowBox[{
  RowBox[{"graphb", "=", 
   RowBox[{"Show", "[", 
    RowBox[{
     RowBox[{"DensityPlot", "[", 
      RowBox[{
       RowBox[{"1", "-", 
        RowBox[{"PeDN", "[", 
         RowBox[{"No", ",", "rmax", ",", 
          SqrtBox[
           RowBox[{
            SuperscriptBox["10", "log10U"], " ", "\[Lambda]"}]], ",", 
          RowBox[{"n", "/", "2"}], ",", "rd"}], "]"}]}], ",", 
       RowBox[{"{", 
        RowBox[{"rd", ",", "0.2", ",", "2.5"}], "}"}], ",", 
       RowBox[{"{", 
        RowBox[{"log10U", ",", 
         RowBox[{"-", "2"}], ",", "2"}], "}"}], ",", 
       RowBox[{"PerformanceGoal", "->", "\"\<Quality\>\""}], ",", 
       RowBox[{"MaxRecursion", "\[Rule]", "3"}]}], "]"}], ",", 
     "\[IndentingNewLine]", 
     RowBox[{"ParametricPlot", "[", "\[IndentingNewLine]", 
      RowBox[{
       RowBox[{"{", 
        RowBox[{"rd", ",", 
         RowBox[{"Log10", "[", 
          RowBox[{
           FractionBox["1", "\[Lambda]"], 
           SuperscriptBox[
            RowBox[{"(", 
             FractionBox[
              RowBox[{"2", " ", 
               RowBox[{"gDN", "[", 
                RowBox[{"rd", "/", "rmax"}], "]"}], " ", "rmax"}], 
              RowBox[{"Log", "[", 
               FractionBox[
                SuperscriptBox["No", "2"], 
                RowBox[{"Log", "[", 
                 SuperscriptBox["No", "2"], "]"}]], "]"}]], ")"}], "2"]}], 
          "]"}]}], "}"}], ",", "\[IndentingNewLine]", 
       RowBox[{"{", 
        RowBox[{"rd", ",", "0.2", ",", "2.5"}], "}"}], ",", 
       "\[IndentingNewLine]", 
       RowBox[{"PlotStyle", "\[Rule]", 
        RowBox[{"{", 
         RowBox[{"Black", ",", "Dashed"}], "}"}]}]}], "]"}], ",", 
     "\[IndentingNewLine]", 
     RowBox[{"ParametricPlot", "[", "\[IndentingNewLine]", 
      RowBox[{
       RowBox[{"{", 
        RowBox[{"rd", ",", 
         RowBox[{"Log10", "[", 
          FractionBox[
           SuperscriptBox["rmax", "2"], 
           RowBox[{
            SuperscriptBox[
             RowBox[{"(", 
              RowBox[{"n", "/", "2"}], ")"}], "2"], "\[Lambda]"}]], "]"}]}], 
        "}"}], ",", "\[IndentingNewLine]", 
       RowBox[{"{", 
        RowBox[{"rd", ",", "0.2", ",", "2.5"}], "}"}], ",", 
       "\[IndentingNewLine]", 
       RowBox[{"PlotStyle", "\[Rule]", 
        RowBox[{"{", 
         RowBox[{"Red", ",", "Thick"}], "}"}]}]}], "]"}]}], "]"}]}], 
  ";"}]}], "Input",
 CellChangeTimes->{{3.7446064862152405`*^9, 3.7446065052628736`*^9}, 
   3.7446070773782787`*^9, {3.7446072980718665`*^9, 3.744607298352667*^9}, {
   3.744607362437579*^9, 3.7446073990664434`*^9}, {3.744607429863298*^9, 
   3.7446074555565434`*^9}, {3.744607511981842*^9, 3.744607527269869*^9}, 
   3.7446077469076552`*^9, {3.744616984101761*^9, 3.744616994148179*^9}, {
   3.751094753139586*^9, 3.751094753638787*^9}, {3.75109499442521*^9, 
   3.7510949995108185`*^9}, {3.7510950814577627`*^9, 3.751095085154969*^9}, {
   3.751095961067709*^9, 3.751095964702515*^9}, {3.75109611271471*^9, 
   3.751096113073511*^9}, {3.751096690999126*^9, 3.751096691326727*^9}, {
   3.7536942836235466`*^9, 3.753694310917585*^9}, {3.7536943555756483`*^9, 
   3.753694431753755*^9}, {3.753695334951025*^9, 3.7536953375410285`*^9}}],

Cell[BoxData[
 TemplateBox[{
  "NIntegrate","ncvb",
   "\"NIntegrate failed to converge to prescribed accuracy after \
\\!\\(\\*RowBox[{\\\"9\\\"}]\\) recursive bisections in \\!\\(\\*RowBox[{\\\"\
\[Tau]\\\"}]\\) near \\!\\(\\*RowBox[{\\\"{\\\", \\\"\[Tau]\\\", \
\\\"}\\\"}]\\) = \\!\\(\\*RowBox[{\\\"{\\\", \\\"0.5676620669085287`\\\", \
\\\"}\\\"}]\\). NIntegrate obtained \\!\\(\\*RowBox[{\\\"832.2401850030519`\\\
\"}]\\) and \\!\\(\\*RowBox[{\\\"0.005547858684292103`\\\"}]\\) for the \
integral and error estimates.\"",2,478,9,20046026593737064632,"Local"},
  "MessageTemplate"]], "Message", "MSG",
 CellChangeTimes->{3.7446065097244816`*^9, 3.7446070775810795`*^9, 
  3.7446072986490674`*^9, 3.7446074514537363`*^9, 3.7446075421990952`*^9, 
  3.744607755971271*^9, 3.7446150510153303`*^9, 3.7446169974553843`*^9, 
  3.7510946958874855`*^9, 3.7510947549023895`*^9, 3.7510950073420324`*^9, 
  3.751095086215771*^9, 3.7510959657321167`*^9, 3.7510961135259113`*^9, 
  3.751096424122457*^9, 3.7510966920443277`*^9, 3.7536944364637613`*^9, 
  3.753695353376096*^9}],

Cell[BoxData[
 TemplateBox[{
  "NIntegrate","ncvb",
   "\"NIntegrate failed to converge to prescribed accuracy after \
\\!\\(\\*RowBox[{\\\"9\\\"}]\\) recursive bisections in \\!\\(\\*RowBox[{\\\"\
\[Tau]\\\"}]\\) near \\!\\(\\*RowBox[{\\\"{\\\", \\\"\[Tau]\\\", \
\\\"}\\\"}]\\) = \\!\\(\\*RowBox[{\\\"{\\\", \\\"0.5676620669085287`\\\", \
\\\"}\\\"}]\\). NIntegrate obtained \
\\!\\(\\*RowBox[{\\\"1010.6298180913581`\\\"}]\\) and \
\\!\\(\\*RowBox[{\\\"0.010590602196723226`\\\"}]\\) for the integral and \
error estimates.\"",2,480,10,20046026593737064632,"Local"},
  "MessageTemplate"]], "Message", "MSG",
 CellChangeTimes->{3.7446065097244816`*^9, 3.7446070775810795`*^9, 
  3.7446072986490674`*^9, 3.7446074514537363`*^9, 3.7446075421990952`*^9, 
  3.744607755971271*^9, 3.7446150510153303`*^9, 3.7446169974553843`*^9, 
  3.7510946958874855`*^9, 3.7510947549023895`*^9, 3.7510950073420324`*^9, 
  3.751095086215771*^9, 3.7510959657321167`*^9, 3.7510961135259113`*^9, 
  3.751096424122457*^9, 3.7510966920443277`*^9, 3.7536944364637613`*^9, 
  3.7536953878371444`*^9}]
}, Open  ]],

Cell[CellGroupData[{

Cell[BoxData[{
 RowBox[{
  RowBox[{"gs", "=", 
   RowBox[{"Figure", "[", "\[IndentingNewLine]", 
    RowBox[{
     RowBox[{"Multipanel", "[", "\[IndentingNewLine]", 
      RowBox[{
       RowBox[{"{", "\[IndentingNewLine]", 
        RowBox[{
         RowBox[{"FigurePanel", "[", "\[IndentingNewLine]", 
          RowBox[{
           RowBox[{"{", "\[IndentingNewLine]", 
            RowBox[{"FigGraphics", "[", "grapha", "]"}], 
            "\[IndentingNewLine]", "}"}], ",", "\[IndentingNewLine]", 
           RowBox[{"{", 
            RowBox[{"1", ",", "1"}], "}"}], ",", "\[IndentingNewLine]", 
           RowBox[{"XPlotRange", "\[Rule]", 
            RowBox[{"{", 
             RowBox[{"0.2", ",", "2.5"}], "}"}]}], ",", "\[IndentingNewLine]", 
           RowBox[{"XXShowTicks", "\[Rule]", "False"}], ",", 
           "\[IndentingNewLine]", 
           RowBox[{"XFrameLabel", "\[Rule]", 
            RowBox[{"Row", "[", 
             RowBox[{"{", 
              RowBox[{"\"\<Stress level \>\"", ",", 
               RowBox[{
               "textit", "[", "\"\<\!\(\*SubscriptBox[\(r\), \(D\)]\)\>\"", 
                "]"}]}], "}"}], "]"}]}], ",", "\[IndentingNewLine]", 
           RowBox[{"XExtendRange", "\[Rule]", "0.02"}], ",", 
           "\[IndentingNewLine]", 
           RowBox[{"YTicks", "\[Rule]", " ", "LogTicks"}], ",", 
           "\[IndentingNewLine]", 
           RowBox[{"YPlotRange", "\[Rule]", 
            RowBox[{"{", 
             RowBox[{
              RowBox[{
               SuperscriptBox["10", 
                RowBox[{"-", "2"}]], "//", "Log10"}], ",", 
              RowBox[{
               SuperscriptBox["10", "2"], "//", "Log10"}]}], "}"}]}], ",", 
           "\[IndentingNewLine]", 
           RowBox[{"YFrameLabel", "\[Rule]", 
            RowBox[{"Row", "[", 
             RowBox[{"{", 
              RowBox[{"\"\<Mutation rate \>\"", ",", 
               RowBox[{"textit", "[", "\"\<U\>\"", "]"}]}], "}"}], "]"}]}], 
           ",", "\[IndentingNewLine]", 
           RowBox[{"YYShowTicks", "\[Rule]", "False"}], ",", 
           "\[IndentingNewLine]", 
           RowBox[{"YExtendRange", "\[Rule]", "0.05"}]}], 
          "\[IndentingNewLine]", "]"}], ",", "\[IndentingNewLine]", 
         RowBox[{"FigurePanel", "[", "\[IndentingNewLine]", 
          RowBox[{
           RowBox[{"{", "\[IndentingNewLine]", 
            RowBox[{
             RowBox[{"FigGraphics", "[", "graphb", "]"}], ";"}], 
            "\[IndentingNewLine]", "}"}], ",", "\[IndentingNewLine]", 
           RowBox[{"{", 
            RowBox[{"1", ",", "2"}], "}"}], ",", "\[IndentingNewLine]", 
           RowBox[{"XPlotRange", "\[Rule]", 
            RowBox[{"{", 
             RowBox[{"0.2", ",", "2.5"}], "}"}]}], ",", "\[IndentingNewLine]", 
           RowBox[{"XXShowTicks", "\[Rule]", "False"}], ",", 
           "\[IndentingNewLine]", 
           RowBox[{"XFrameLabel", "\[Rule]", 
            RowBox[{"Row", "[", 
             RowBox[{"{", 
              RowBox[{"\"\<Stress level \>\"", ",", 
               RowBox[{
               "textit", "[", "\"\<\!\(\*SubscriptBox[\(r\), \(D\)]\)\>\"", 
                "]"}]}], "}"}], "]"}]}], ",", "\[IndentingNewLine]", 
           RowBox[{"XExtendRange", "\[Rule]", "0.02"}], ",", 
           "\[IndentingNewLine]", 
           RowBox[{"YTicks", "\[Rule]", " ", "LogTicks"}], ",", 
           "\[IndentingNewLine]", 
           RowBox[{"YPlotRange", "\[Rule]", 
            RowBox[{"{", 
             RowBox[{
              RowBox[{
               SuperscriptBox["10", 
                RowBox[{"-", "2"}]], "//", "Log10"}], ",", 
              RowBox[{
               SuperscriptBox["10", "2"], "//", "Log10"}]}], "}"}]}], ",", 
           "\[IndentingNewLine]", 
           RowBox[{"YFrameLabel", "\[Rule]", 
            RowBox[{"Row", "[", 
             RowBox[{"{", 
              RowBox[{"\"\<Mutation rate \>\"", ",", 
               RowBox[{"textit", "[", "\"\<U\>\"", "]"}]}], "}"}], "]"}]}], 
           ",", "\[IndentingNewLine]", 
           RowBox[{"YYShowTicks", "\[Rule]", "False"}], ",", 
           "\[IndentingNewLine]", 
           RowBox[{"YExtendRange", "\[Rule]", "0.05"}]}], 
          "\[IndentingNewLine]", "]"}]}], "\[IndentingNewLine]", "}"}], ",", 
       "\[IndentingNewLine]", 
       RowBox[{"Dimensions", "->", 
        RowBox[{"{", 
         RowBox[{"1", ",", "2"}], "}"}]}], ",", "\[IndentingNewLine]", 
       RowBox[{"XPanelGaps", "\[Rule]", "0.07"}], ",", "\[IndentingNewLine]", 
       RowBox[{"PanelLetterPosition", "\[Rule]", " ", 
        RowBox[{"{", 
         RowBox[{"BottomRight", ",", "15"}], "}"}]}]}], "\[IndentingNewLine]",
       "]"}], ",", "\[IndentingNewLine]", 
     RowBox[{"CanvasSize", "\[Rule]", 
      RowBox[{"{", 
       RowBox[{"18", ",", 
        RowBox[{"18", "*", 
         RowBox[{"2", "/", "5"}]}]}], "}"}]}], ",", "\[IndentingNewLine]", 
     RowBox[{"CanvasUnits", "\[Rule]", "Centimeter"}], ",", 
     "\[IndentingNewLine]", 
     RowBox[{"CanvasMargin", "\[Rule]", 
      RowBox[{"{", 
       RowBox[{
        RowBox[{"{", 
         RowBox[{"1.7", ",", "0.1"}], "}"}], ",", 
        RowBox[{"{", 
         RowBox[{"1.3", ",", "0.1"}], "}"}]}], "}"}]}]}], 
    "\[IndentingNewLine]", "]"}]}], ";"}], "\[IndentingNewLine]", 
 RowBox[{
  RowBox[{"lg", "=", 
   RowBox[{"BarLegend", "[", 
    RowBox[{
     RowBox[{"{", 
      RowBox[{
       RowBox[{"ColorData", "[", "\"\<M10DefaultDensityGradient\>\"", "]"}], 
       ",", 
       RowBox[{"{", 
        RowBox[{"0", ",", "1"}], "}"}]}], "}"}], ",", 
     RowBox[{"LabelStyle", "\[Rule]", 
      RowBox[{"{", 
       RowBox[{
        RowBox[{"FontFamily", "\[Rule]", " ", "\"\<Times\>\""}], ",", 
        RowBox[{"FontSize", "\[Rule]", " ", "14"}], ",", "Black"}], "}"}]}], 
     ",", 
     RowBox[{"LegendMarkerSize", "\[Rule]", "175"}], ",", 
     RowBox[{"LegendLabel", "\[Rule]", 
      SubscriptBox["P", "R"]}]}], "]"}]}], ";"}], "\[IndentingNewLine]", 
 RowBox[{"Figure4", "=", 
  RowBox[{"Legended", "[", 
   RowBox[{"gs", ",", 
    RowBox[{"Placed", "[", 
     RowBox[{"lg", ",", "Automatic"}], "]"}]}], "]"}]}]}], "Input",
 CellChangeTimes->{{3.744606864718705*^9, 3.744606879991132*^9}, {
   3.7446069150443935`*^9, 3.7446069355272293`*^9}, {3.7446069702060905`*^9, 
   3.744607059157447*^9}, {3.74460714087039*^9, 3.744607257480595*^9}, {
   3.7510946678386364`*^9, 3.7510946708650417`*^9}, 3.7510959547496977`*^9, {
   3.7510961077539015`*^9, 3.751096108159502*^9}, {3.7536952199568634`*^9, 
   3.7536952224968667`*^9}}],

Cell[BoxData[
 TemplateBox[{GraphicsBox[{{{{
        FaceForm[None], 
        RectangleBox[{-48.188976377952756`, -36.8503937007874}, {
         513.0708661417323, 206.92913385826773`}]}, 
       InsetBox[
        GraphicsBox[{}, Frame -> False, 
         PlotRange -> {{-48.188976377952756`, 
          513.0708661417323}, {-36.8503937007874, 206.92913385826773`}}, 
         ImageSize -> {561.259842519685, 243.77952755905514`}], {0, 0}, {0, 
        0}]}, {{
        FaceForm[None], 
        RectangleBox[{0., 0.}, {246.4909277644642, 204.09448818897638`}]}, 
       InsetBox[
        GraphicsBox[{{
           GeometricTransformationBox[{
             GraphicsComplexBox[CompressedData["
1:eJxt3X+oZddVB/A37wVa8kcsQhXBSJUqhTaI1IYQxHMjjdoaIYaCQsHKgMXf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              "], {{{
                 EdgeForm[], 
                 GrayLevel[0.8], 
                 GraphicsGroupBox[{
                   PolygonBox[CompressedData["
1:eJxN3QXUdVXRB/Abz73n0o10d5fS3d0pXdIlgggq3aUgSjciCNKgNNLdISDd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                    "]]}]}, {}, {}, {}, {}}}, VertexColors -> CompressedData["
1:eJzsvHk01e/68K8ipZI0mCUkShJCyCVJVGSOQmaSuVRkLlRUaCShkigNhjJL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               "]], {{{}, {}, 
               TagBox[{
                 Directive[
                  Opacity[1.], 
                  AbsoluteThickness[1.6], 
                  FaceForm[
                   Opacity[0.3]], 
                  GrayLevel[0], 
                  Dashing[{Small, Small}]], 
                 LineBox[CompressedData["
1:eJwdkXk41Hkcx8f8ZJVk5nFEpMhRdpVjl+T4fMWuWGmRtOTIklIibbSuTSJt
UejJWSnC1uoR0+xI7VezbmHcUo7Gff4cYxxjzNa+nuf9vP54//lS8wly8qNS
KBTnz/vizIwv1MEo3XxxLEuEz/dULDKL64CefFOj+oYIH1Qec2yvqYNnGp47
GWEiPJlttEmGXwdVpaob2M4ibJbTFn7NqR7iXPxtH28W4f586RNBUg2gmbhv
wj1mHWswYlS/j3oH7WWNboJLQlzUdCZ31rsZxqOmxWfiBdhuG+216LdmOHK2
cWE9VIDH/JjtW1KbQT7iELHdX4DVhVQJ3apmYL6/p3fFRoDfyTswGHIc0JAU
xg9ICrCl9ajC3GUO7Cjt4SwlruKvHyl9PGPZAiqXQw6KclYwxT36lHtrK5CJ
EmmfRpawuYYBaxvugODaaQc/qUWckqEurXO/G8olcCg/ax5LnubNBZd9AOf8
u8Yph2Yx/Vax7N2cPqCrJHBCSqbwffECnyXuAARl07RkJsewhZLcG/vzXHBJ
PVokljSMC4/zv6P1D8LMXO1+VMTFudZ1oeT5YaCmiWWvpfVjf3d6p9nQCLjp
xGC/rB5sXLtkZOA0BosfeR/SNnbi9E9NXlb948CIZKtxfFswW1O5gO04Cc+e
uXJoT+pxlMJxpsfgFMQkdQgdnNnYysOwJidwBsq4e6h6Zi9xW1Ms37GXBF9N
8cN8nwc4PJQbKsOcBcyXlG3qzQAy842YbvAc5Fo51uxdLoG/5JODu03mQZGl
FFo3jCGo3HCgSzQPAUzn0/LUarjHp3klsRZgfLpUs/9cA0gkjLxtvcKD9qBj
NO51DvQ85xs2mS6CLpfbKCfTBgxKZ/72hUXQFF3suBfSAV2FRcLVMj5c2DcY
LD7fBZ4j+JfbF5fAvJITydLvgb3h9UUvzJbhhmf2I9tbH4EwyVvWpq5AdHxg
aHpNH5gnspxcXq0Ay5+Rg/0GABtX3aFdXQUI+Opp7a+fID9sc99VMwHQJaUN
twZwIZWr/o3tggB2v3xiUeE8CLW5+p73y9YgPHHGT9ZuCHxWwx8WhgihK0JX
LWLPMFgXvK60NF2H2TzFNUn5Ebg5vn8lmb8Op+x0ZmUnR6D72LW9Rs9F4G1T
o1z49ygYSw/tYhygIJvGeNWF22PAMNnFKkyjoBaBxfWGo+Pgkuxp4btGQXk6
Ur1DGhPwW7RYla2XGFLncHJ0pibgCNOy7Y9yMURGChbZjybBTim6LWUHFW3n
xXnq+UzBUrWrOz+SilpSlOU49GnQ3pQxGNtNRbtT7AUer6Yh4nKnR7cpgU66
xsW4fe4eo//CKyGdQDtMQaOPRsKrcwYWWpkEeivfUF8sSwKvoFSlMotAG0qy
9GIVSDitynwvekAgosr4gLYKCT9JlTuHPSHQpcaUH85pk7BzuNLmVAmB9Bfi
D0+Yk1CR3r3P+h2BvMPOnGQGkLDa9vMWbiOBhFvmNsQEkvCtzIep35sJ1MJW
OftjMAmFcb1/lrcSSKHkZlj/JRLuhHB3Gb4n0HzEYoZ4DAne9lNb1UcIZGLn
ucUqjYTM64F8PEqgKAkD9sZMEtrZM+0e4wRSDHEx5mSTcMhkLjljikCufS/9
TjwmQU+LL0Vf+Pzvlmi/UERCwMmwiec8AuUkXUk1KiYhL3u51p5PoKrAh3KC
EhIUZQVxCSsE8q3luceySHByiPTVEhAo4RhStykn4dYN4cHKNQLlXnV7uukf
Eqoro9V81gkU2XyY11hBAuV/xJHpGw1K8r8k/AewEafF
                  "]]}, Annotation[#, "Charting`Private`Tag$1385766#1"]& ], 
               TagBox[{
                 Directive[
                  Opacity[1.], 
                  AbsoluteThickness[1.6], 
                  FaceForm[
                   Opacity[0.3]], 
                  RGBColor[1, 0, 0], 
                  Thickness[Large]], 
                 LineBox[CompressedData["
1:eJxTTMoPSmViYGAwAWIQPWsmCJy0b1C8of1b77e9ypZGOdfaM3D+2nOZiz8k
nIfzGaLr0qIvXYLzbVWMdkjtvwrnT5qpxKs19wacz5Hx5WPBzttwvmDPBuEp
C+7B+XNZlid9f/QAzreTFNnrk/cIzl8R8c1U4P5jOH+xy8my93lP4fz0aMFr
Nk+ewfnmJ76bGQW9gPNnPDwX73z/JZx/SFV6+aHA13B+rVjEttjHb+B851jj
4wty38H5l881fwu8+x7Oryp7VMa/7QOc/37WXkbdgo9w/hrRiQU3LD/B+fm7
jR9c/4/gT/smEN+34zOcz9bx7OClhi9w/q1134zPWX+F87cwXFsm+xnBv75i
7d9fO7/B+XHP9if3F3+H8/WqTq3daPMDzme2XPJDneknIr56dwSF7kLw95sf
nSDQ9AvOX1bOc6/J5jecP/mRko7nZwT/xGLDuLk7/8D5Sb+q5q8o+gvnuyzf
c8TR+h+c3/3S4ufEbwj+jbAWPbN1/xHxxftEeYsVgwPcv5bKO1ZMR/BDJ8bZ
pfxB8CvrGI96xjPC+f7bHC937UbwvSTrLk+SZ4Lzvx8Lj/5Wg+Crc8183HwD
wa+uuBZ7w5oZzm803BjfMQPBPzDjhr7LGQSfAQxY4HwAzJiiRg==
                  "]]}, 
                Annotation[#, "Charting`Private`Tag$1385766#2"]& ]}}}, {{{
             103.04804672427434`, 0.}, {0., 
             46.38511095204009}}, {-15.869399195538252`, 
             102.04724409448819`}}]}}, Frame -> False, 
         PlotRange -> {{0., 246.4909277644642}, {0., 204.09448818897638`}}, 
         ImageSize -> {246.4909277644642, 204.09448818897638`}], {0, 0}, {0, 
        0}]}, {{
        FaceForm[None], 
        RectangleBox[{-48.188976377952756`, -36.8503937007874}, {
         513.0708661417323, 206.92913385826773`}]}, 
       InsetBox[
        GraphicsBox[{{
           InsetBox[
            FormBox[
             FrameBox[
              StyleBox[
               StyleBox[
                TagBox[
                 TemplateBox[{"\"(\"", "\"a\"", "\")\""}, "RowDefault"], 
                 DisplayForm], {
                 GrayLevel[0], FontFamily -> "Times", FontSize -> 16, 
                 FontWeight -> Plain, FontSlant -> Plain, FontTracking -> 
                 Plain, FontVariations -> {}, FontFamily -> "Times", FontSize -> 
                 16, FontSlant -> Plain, FontTracking -> Plain, 
                 FontVariations -> {}, FontWeight -> Plain, ShowAutoStyles -> 
                 False, SingleLetterItalics -> False}, StripOnInput -> False],
                ShowContents -> False, StripOnInput -> False], Background -> 
              None, FrameStyle -> None, FrameMargins -> {{0, 0}, {0, 0}}, 
              RoundingRadius -> {0, 0}, ContentPadding -> False, StripOnInput -> 
              False], TraditionalForm], {231.49092776446423`, 15.}, 
            ImageScaled[{
              Rational[1, 2], 
              Rational[1, 2]}], Automatic, {1, 0}]}, {
           InsetBox[
            FormBox[
             FrameBox[
              StyleBox[
               TagBox[
                TemplateBox[{"\"(\"", "\"a\"", "\")\""}, "RowDefault"], 
                DisplayForm], {
                GrayLevel[0], FontFamily -> "Times", FontSize -> 16, 
                FontWeight -> Plain, FontSlant -> Plain, FontTracking -> 
                Plain, FontVariations -> {}, FontFamily -> "Times", FontSize -> 
                16, FontSlant -> Plain, FontTracking -> Plain, 
                FontVariations -> {}, FontWeight -> Plain, ShowAutoStyles -> 
                False, SingleLetterItalics -> False}, StripOnInput -> False], 
              Background -> None, FrameStyle -> None, 
              FrameMargins -> {{0, 0}, {0, 0}}, RoundingRadius -> {0, 0}, 
              ContentPadding -> False, StripOnInput -> False], 
             TraditionalForm], {231.49092776446423`, 15.}, 
            ImageScaled[{
              Rational[1, 2], 
              Rational[1, 2]}], Automatic, {1, 0}]}}, Frame -> False, 
         PlotRange -> {{-48.188976377952756`, 
          513.0708661417323}, {-36.8503937007874, 206.92913385826773`}}, 
         ImageSize -> {561.259842519685, 243.77952755905514`}], {0, 0}, {0, 
        0}]}, {{
        FaceForm[None], 
        RectangleBox[{-48.188976377952756`, -36.8503937007874}, {
         513.0708661417323, 206.92913385826773`}]}, 
       InsetBox[
        GraphicsBox[{{
           GrayLevel[0], 
           AbsoluteThickness[1], 
           AbsoluteDashing[{}], 
           CapForm[None], 
           JoinForm[{"Miter", 3.25}], 
           LineBox[{{0., 0.}, {0., 204.09448818897638`}}]}, {
           GrayLevel[0], 
           AbsoluteThickness[1], 
           AbsoluteDashing[{}], 
           CapForm[None], 
           JoinForm[{"Miter", 3.25}], 
           LineBox[{{}, {}}]}, {
           GrayLevel[0], 
           AbsoluteThickness[1], 
           AbsoluteDashing[{}], 
           CapForm[None], 
           JoinForm[{"Miter", 3.25}], {
            
            LineBox[{{1.1264635398836016`, 2.09187758978085}, {0., 
             2.09187758978085}}]}, {
            
            LineBox[{{1.1264635398836016`, 4.781840484665665}, {0., 
             4.781840484665665}}]}, {
            
            LineBox[{{1.1264635398836016`, 7.154555913864172}, {0., 
             7.154555913864172}}]}, {
            
            LineBox[{{2.252927079767203, 9.277022190408019}, {0., 
             9.277022190408019}}]}, {
            
            LineBox[{{1.1264635398836016`, 23.24033193917394}, {0., 
             23.24033193917394}}]}, {
            
            LineBox[{{1.1264635398836016`, 31.408344528156135`}, {0., 
             31.408344528156135`}}]}, {
            
            LineBox[{{1.1264635398836016`, 37.203641687939836`}, {0., 
             37.203641687939836`}}]}, {
            
            LineBox[{{1.1264635398836016`, 41.69882339368219}, {0., 
             41.69882339368219}}]}, {
            
            LineBox[{{1.1264635398836016`, 45.371654276922044`}, {0., 
             45.371654276922044`}}]}, {
            
            LineBox[{{1.1264635398836016`, 48.47698854182093}, {0., 
             48.47698854182093}}]}, {
            
            LineBox[{{1.1264635398836016`, 51.16695143670575}, {0., 
             51.16695143670575}}]}, {
            
            LineBox[{{1.1264635398836016`, 53.53966686590426}, {0., 
             53.53966686590426}}]}, {
            
            LineBox[{{2.252927079767203, 55.662133142448106`}, {0., 
             55.662133142448106`}}]}, {
            
            LineBox[{{1.1264635398836016`, 69.62544289121402}, {0., 
             69.62544289121402}}]}, {
            
            LineBox[{{1.1264635398836016`, 77.79345548019623}, {0., 
             77.79345548019623}}]}, {
            
            LineBox[{{1.1264635398836016`, 83.58875263997993}, {0., 
             83.58875263997993}}]}, {
            
            LineBox[{{1.1264635398836016`, 88.08393434572227}, {0., 
             88.08393434572227}}]}, {
            
            LineBox[{{1.1264635398836016`, 91.75676522896214}, {0., 
             91.75676522896214}}]}, {
            
            LineBox[{{1.1264635398836016`, 94.86209949386101}, {0., 
             94.86209949386101}}]}, {
            
            LineBox[{{1.1264635398836016`, 97.55206238874584}, {0., 
             97.55206238874584}}]}, {
            
            LineBox[{{1.1264635398836016`, 99.92477781794435}, {0., 
             99.92477781794435}}]}, {
            
            LineBox[{{2.252927079767203, 102.04724409448819`}, {0., 
             102.04724409448819`}}]}, {
            
            LineBox[{{1.1264635398836016`, 116.0105538432541}, {0., 
             116.0105538432541}}]}, {
            
            LineBox[{{1.1264635398836016`, 124.17856643223631`}, {0., 
             124.17856643223631`}}]}, {
            
            LineBox[{{1.1264635398836016`, 129.97386359202002`}, {0., 
             129.97386359202002`}}]}, {
            
            LineBox[{{1.1264635398836016`, 134.46904529776236`}, {0., 
             134.46904529776236`}}]}, {
            
            LineBox[{{1.1264635398836016`, 138.14187618100223`}, {0., 
             138.14187618100223`}}]}, {
            
            LineBox[{{1.1264635398836016`, 141.2472104459011}, {0., 
             141.2472104459011}}]}, {
            
            LineBox[{{1.1264635398836016`, 143.93717334078593`}, {0., 
             143.93717334078593`}}]}, {
            
            LineBox[{{1.1264635398836016`, 146.30988876998444`}, {0., 
             146.30988876998444`}}]}, {
            
            LineBox[{{2.252927079767203, 148.43235504652827`}, {0., 
             148.43235504652827`}}]}, {
            
            LineBox[{{1.1264635398836016`, 162.39566479529418`}, {0., 
             162.39566479529418`}}]}, {
            
            LineBox[{{1.1264635398836016`, 170.5636773842764}, {0., 
             170.5636773842764}}]}, {
            
            LineBox[{{1.1264635398836016`, 176.35897454406012`}, {0., 
             176.35897454406012`}}]}, {
            
            LineBox[{{1.1264635398836016`, 180.85415624980243`}, {0., 
             180.85415624980243`}}]}, {
            LineBox[{{1.1264635398836016`, 184.52698713304233`}, {0., 
             184.52698713304233`}}]}, {
            
            LineBox[{{1.1264635398836016`, 187.63232139794118`}, {0., 
             187.63232139794118`}}]}, {
            
            LineBox[{{1.1264635398836016`, 190.322284292826}, {0., 
             190.322284292826}}]}, {
            
            LineBox[{{1.1264635398836016`, 192.69499972202453`}, {0., 
             192.69499972202453`}}]}, {
            
            LineBox[{{2.252927079767203, 194.81746599856837`}, {0., 
             194.81746599856837`}}]}}, {
           GrayLevel[0], 
           AbsoluteThickness[1], 
           AbsoluteDashing[{}], 
           CapForm[None], 
           JoinForm[{"Miter", 3.25}], 
           
           LineBox[{{246.4909277644642, 0.}, {246.4909277644642, 
            204.09448818897638`}}]}, {
           GrayLevel[0], 
           AbsoluteThickness[1], 
           AbsoluteDashing[{}], 
           CapForm[None], 
           JoinForm[{"Miter", 3.25}], 
           LineBox[{{}, {}}]}, {
           GrayLevel[0], 
           AbsoluteThickness[1], 
           AbsoluteDashing[{}], 
           CapForm[None], 
           JoinForm[{"Miter", 3.25}]}, {
           GrayLevel[0], 
           AbsoluteThickness[1], 
           AbsoluteDashing[{}], 
           CapForm[None], 
           JoinForm[{"Miter", 3.25}], 
           LineBox[{{0., 0.}, {246.4909277644642, 0.}}]}, {
           GrayLevel[0], 
           AbsoluteThickness[1], 
           AbsoluteDashing[{}], 
           CapForm[None], 
           JoinForm[{"Miter", 3.25}], 
           LineBox[{{}, {}}]}, {
           GrayLevel[0], 
           AbsoluteThickness[1], 
           AbsoluteDashing[{}], 
           CapForm[None], 
           JoinForm[{"Miter", 3.25}], {
            
            LineBox[{{4.740210149316622, 1.1264635398836016`}, {
             4.740210149316622, 0.}}]}, {
            
            LineBox[{{15.045014821744056`, 1.1264635398836016`}, {
             15.045014821744056`, 0.}}]}, {
            LineBox[{{25.34981949417149, 1.1264635398836016`}, {
             25.34981949417149, 0.}}]}, {
            
            LineBox[{{35.65462416659892, 2.252927079767203}, {
             35.65462416659892, 0.}}]}, {
            
            LineBox[{{45.95942883902635, 1.1264635398836016`}, {
             45.95942883902635, 0.}}]}, {
            
            LineBox[{{56.26423351145378, 1.1264635398836016`}, {
             56.26423351145378, 0.}}]}, {
            
            LineBox[{{66.56903818388123, 1.1264635398836016`}, {
             66.56903818388123, 0.}}]}, {
            
            LineBox[{{76.87384285630866, 1.1264635398836016`}, {
             76.87384285630866, 0.}}]}, {
            
            LineBox[{{87.1786475287361, 2.252927079767203}, {87.1786475287361,
              0.}}]}, {
            
            LineBox[{{97.48345220116353, 1.1264635398836016`}, {
             97.48345220116353, 0.}}]}, {
            
            LineBox[{{107.78825687359095`, 1.1264635398836016`}, {
             107.78825687359095`, 0.}}]}, {
            
            LineBox[{{118.09306154601839`, 1.1264635398836016`}, {
             118.09306154601839`, 0.}}]}, {
            
            LineBox[{{128.3978662184458, 1.1264635398836016`}, {
             128.3978662184458, 0.}}]}, {
            
            LineBox[{{138.70267089087326`, 2.252927079767203}, {
             138.70267089087326`, 0.}}]}, {
            
            LineBox[{{149.00747556330072`, 1.1264635398836016`}, {
             149.00747556330072`, 0.}}]}, {
            
            LineBox[{{159.31228023572814`, 1.1264635398836016`}, {
             159.31228023572814`, 0.}}]}, {
            
            LineBox[{{169.61708490815556`, 1.1264635398836016`}, {
             169.61708490815556`, 0.}}]}, {
            
            LineBox[{{179.92188958058298`, 1.1264635398836016`}, {
             179.92188958058298`, 0.}}]}, {
            
            LineBox[{{190.22669425301044`, 2.252927079767203}, {
             190.22669425301044`, 0.}}]}, {
            
            LineBox[{{200.5314989254379, 1.1264635398836016`}, {
             200.5314989254379, 0.}}]}, {
            
            LineBox[{{210.8363035978653, 1.1264635398836016`}, {
             210.8363035978653, 0.}}]}, {
            
            LineBox[{{221.14110827029273`, 1.1264635398836016`}, {
             221.14110827029273`, 0.}}]}, {
            
            LineBox[{{231.44591294272016`, 1.1264635398836016`}, {
             231.44591294272016`, 0.}}]}, {
            
            LineBox[{{241.75071761514764`, 2.252927079767203}, {
             241.75071761514764`, 0.}}]}}, {
           GrayLevel[0], 
           AbsoluteThickness[1], 
           AbsoluteDashing[{}], 
           CapForm[None], 
           JoinForm[{"Miter", 3.25}], 
           
           LineBox[{{0., 204.09448818897638`}, {246.4909277644642, 
            204.09448818897638`}}]}, {
           GrayLevel[0], 
           AbsoluteThickness[1], 
           AbsoluteDashing[{}], 
           CapForm[None], 
           JoinForm[{"Miter", 3.25}], 
           LineBox[{{}, {}}]}, {
           GrayLevel[0], 
           AbsoluteThickness[1], 
           AbsoluteDashing[{}], 
           CapForm[None], 
           JoinForm[{"Miter", 3.25}]}, {
           InsetBox[
            FormBox[
             FrameBox[
              StyleBox[
               StyleBox[
                TagBox[
                 TagBox[
                  SuperscriptBox["10", 
                   RowBox[{"-", "2"}]], DisplayForm], DisplayForm], {
                 GrayLevel[0], FontSize -> 13.6, FontFamily -> "Times", 
                 FontSize -> Automatic, FontWeight -> Plain, FontSlant -> 
                 Plain, FontTracking -> Plain, FontVariations -> {}, 
                 FontFamily -> "Times", FontSize -> 16, FontSlant -> Plain, 
                 FontTracking -> Plain, FontVariations -> {}, FontWeight -> 
                 Plain, ShowAutoStyles -> False, SingleLetterItalics -> 
                 False}, StripOnInput -> False], ShowContents -> False, 
               StripOnInput -> False], Background -> None, FrameStyle -> None,
               FrameMargins -> {{0, 0}, {0, 0}}, RoundingRadius -> {0, 0}, 
              ContentPadding -> False, StripOnInput -> False], 
             TraditionalForm], {-1., 9.277022190408019}, 
            ImageScaled[{1, 
              Rational[1, 2]}], Automatic, {1, 0}]}, {
           InsetBox[
            FormBox[
             FrameBox[
              StyleBox[
               StyleBox[
                TagBox[
                 TagBox[
                  SuperscriptBox["10", 
                   RowBox[{"-", "1"}]], DisplayForm], DisplayForm], {
                 GrayLevel[0], FontSize -> 13.6, FontFamily -> "Times", 
                 FontSize -> Automatic, FontWeight -> Plain, FontSlant -> 
                 Plain, FontTracking -> Plain, FontVariations -> {}, 
                 FontFamily -> "Times", FontSize -> 16, FontSlant -> Plain, 
                 FontTracking -> Plain, FontVariations -> {}, FontWeight -> 
                 Plain, ShowAutoStyles -> False, SingleLetterItalics -> 
                 False}, StripOnInput -> False], ShowContents -> False, 
               StripOnInput -> False], Background -> None, FrameStyle -> None,
               FrameMargins -> {{0, 0}, {0, 0}}, RoundingRadius -> {0, 0}, 
              ContentPadding -> False, StripOnInput -> False], 
             TraditionalForm], {-1., 55.662133142448106`}, 
            ImageScaled[{1, 
              Rational[1, 2]}], Automatic, {1, 0}]}, {
           InsetBox[
            FormBox[
             FrameBox[
              StyleBox[
               StyleBox[
                TagBox[
                 TagBox[
                  SuperscriptBox["10", "0"], DisplayForm], DisplayForm], {
                 GrayLevel[0], FontSize -> 13.6, FontFamily -> "Times", 
                 FontSize -> Automatic, FontWeight -> Plain, FontSlant -> 
                 Plain, FontTracking -> Plain, FontVariations -> {}, 
                 FontFamily -> "Times", FontSize -> 16, FontSlant -> Plain, 
                 FontTracking -> Plain, FontVariations -> {}, FontWeight -> 
                 Plain, ShowAutoStyles -> False, SingleLetterItalics -> 
                 False}, StripOnInput -> False], ShowContents -> False, 
               StripOnInput -> False], Background -> None, FrameStyle -> None,
               FrameMargins -> {{0, 0}, {0, 0}}, RoundingRadius -> {0, 0}, 
              ContentPadding -> False, StripOnInput -> False], 
             TraditionalForm], {-1., 102.04724409448819`}, 
            ImageScaled[{1, 
              Rational[1, 2]}], Automatic, {1, 0}]}, {
           InsetBox[
            FormBox[
             FrameBox[
              StyleBox[
               StyleBox[
                TagBox[
                 TagBox[
                  SuperscriptBox["10", "1"], DisplayForm], DisplayForm], {
                 GrayLevel[0], FontSize -> 13.6, FontFamily -> "Times", 
                 FontSize -> Automatic, FontWeight -> Plain, FontSlant -> 
                 Plain, FontTracking -> Plain, FontVariations -> {}, 
                 FontFamily -> "Times", FontSize -> 16, FontSlant -> Plain, 
                 FontTracking -> Plain, FontVariations -> {}, FontWeight -> 
                 Plain, ShowAutoStyles -> False, SingleLetterItalics -> 
                 False}, StripOnInput -> False], ShowContents -> False, 
               StripOnInput -> False], Background -> None, FrameStyle -> None,
               FrameMargins -> {{0, 0}, {0, 0}}, RoundingRadius -> {0, 0}, 
              ContentPadding -> False, StripOnInput -> False], 
             TraditionalForm], {-1., 148.43235504652827`}, 
            ImageScaled[{1, 
              Rational[1, 2]}], Automatic, {1, 0}]}, {
           InsetBox[
            FormBox[
             FrameBox[
              StyleBox[
               StyleBox[
                TagBox[
                 TagBox[
                  SuperscriptBox["10", "2"], DisplayForm], DisplayForm], {
                 GrayLevel[0], FontSize -> 13.6, FontFamily -> "Times", 
                 FontSize -> Automatic, FontWeight -> Plain, FontSlant -> 
                 Plain, FontTracking -> Plain, FontVariations -> {}, 
                 FontFamily -> "Times", FontSize -> 16, FontSlant -> Plain, 
                 FontTracking -> Plain, FontVariations -> {}, FontWeight -> 
                 Plain, ShowAutoStyles -> False, SingleLetterItalics -> 
                 False}, StripOnInput -> False], ShowContents -> False, 
               StripOnInput -> False], Background -> None, FrameStyle -> None,
               FrameMargins -> {{0, 0}, {0, 0}}, RoundingRadius -> {0, 0}, 
              ContentPadding -> False, StripOnInput -> False], 
             TraditionalForm], {-1., 194.81746599856837`}, 
            ImageScaled[{1, 
              Rational[1, 2]}], Automatic, {1, 0}]}, {
           InsetBox[
            FormBox[
             FrameBox[
              StyleBox[
               StyleBox[
                TagBox[
                 TemplateBox[{"\"Mutation rate \"", 
                   TagBox[
                    StyleBox["\"U\"", FontSlant -> "Italic"], 
                    StyleForm[#, FontSlant -> "Italic"]& ]}, "RowDefault"], 
                 DisplayForm], {
                 GrayLevel[0], FontFamily -> "Times", FontSize -> 16, 
                 FontWeight -> Plain, FontSlant -> Plain, FontTracking -> 
                 Plain, FontVariations -> {}, FontFamily -> "Times", FontSize -> 
                 16, FontSlant -> Plain, FontTracking -> Plain, 
                 FontVariations -> {}, FontWeight -> Plain, ShowAutoStyles -> 
                 False, SingleLetterItalics -> False}, StripOnInput -> False],
                ShowContents -> False, StripOnInput -> False], Background -> 
              None, FrameStyle -> None, FrameMargins -> {{0, 0}, {0, 0}}, 
              RoundingRadius -> {0, 0}, ContentPadding -> False, StripOnInput -> 
              False], TraditionalForm], {-29., 102.0472440944882}, 
            ImageScaled[{
              Rational[1, 2], 0}], Automatic, {6.123233995736766*^-17, 1.}]}, {
           InsetBox[
            FormBox[
             FrameBox[
              StyleBox[
               StyleBox[
                TagBox["\"0.5\"", DisplayForm], {
                 GrayLevel[0], FontSize -> 13.6, FontFamily -> "Times", 
                 FontSize -> Automatic, FontWeight -> Plain, FontSlant -> 
                 Plain, FontTracking -> Plain, FontVariations -> {}, 
                 FontFamily -> "Times", FontSize -> 16, FontSlant -> Plain, 
                 FontTracking -> Plain, FontVariations -> {}, FontWeight -> 
                 Plain, ShowAutoStyles -> False, SingleLetterItalics -> 
                 False}, StripOnInput -> False], ShowContents -> False, 
               StripOnInput -> False], Background -> None, FrameStyle -> None,
               FrameMargins -> {{0, 0}, {0, 0}}, RoundingRadius -> {0, 0}, 
              ContentPadding -> False, StripOnInput -> False], 
             TraditionalForm], {35.65462416659892, -1.}, 
            ImageScaled[{
              Rational[1, 2], 1}], Automatic, {1, 0}]}, {
           InsetBox[
            FormBox[
             FrameBox[
              StyleBox[
               StyleBox[
                TagBox["\"1.0\"", DisplayForm], {
                 GrayLevel[0], FontSize -> 13.6, FontFamily -> "Times", 
                 FontSize -> Automatic, FontWeight -> Plain, FontSlant -> 
                 Plain, FontTracking -> Plain, FontVariations -> {}, 
                 FontFamily -> "Times", FontSize -> 16, FontSlant -> Plain, 
                 FontTracking -> Plain, FontVariations -> {}, FontWeight -> 
                 Plain, ShowAutoStyles -> False, SingleLetterItalics -> 
                 False}, StripOnInput -> False], ShowContents -> False, 
               StripOnInput -> False], Background -> None, FrameStyle -> None,
               FrameMargins -> {{0, 0}, {0, 0}}, RoundingRadius -> {0, 0}, 
              ContentPadding -> False, StripOnInput -> False], 
             TraditionalForm], {87.1786475287361, -1.}, 
            ImageScaled[{
              Rational[1, 2], 1}], Automatic, {1, 0}]}, {
           InsetBox[
            FormBox[
             FrameBox[
              StyleBox[
               StyleBox[
                TagBox["\"1.5\"", DisplayForm], {
                 GrayLevel[0], FontSize -> 13.6, FontFamily -> "Times", 
                 FontSize -> Automatic, FontWeight -> Plain, FontSlant -> 
                 Plain, FontTracking -> Plain, FontVariations -> {}, 
                 FontFamily -> "Times", FontSize -> 16, FontSlant -> Plain, 
                 FontTracking -> Plain, FontVariations -> {}, FontWeight -> 
                 Plain, ShowAutoStyles -> False, SingleLetterItalics -> 
                 False}, StripOnInput -> False], ShowContents -> False, 
               StripOnInput -> False], Background -> None, FrameStyle -> None,
               FrameMargins -> {{0, 0}, {0, 0}}, RoundingRadius -> {0, 0}, 
              ContentPadding -> False, StripOnInput -> False], 
             TraditionalForm], {138.70267089087326`, -1.}, 
            ImageScaled[{
              Rational[1, 2], 1}], Automatic, {1, 0}]}, {
           InsetBox[
            FormBox[
             FrameBox[
              StyleBox[
               StyleBox[
                TagBox["\"2.0\"", DisplayForm], {
                 GrayLevel[0], FontSize -> 13.6, FontFamily -> "Times", 
                 FontSize -> Automatic, FontWeight -> Plain, FontSlant -> 
                 Plain, FontTracking -> Plain, FontVariations -> {}, 
                 FontFamily -> "Times", FontSize -> 16, FontSlant -> Plain, 
                 FontTracking -> Plain, FontVariations -> {}, FontWeight -> 
                 Plain, ShowAutoStyles -> False, SingleLetterItalics -> 
                 False}, StripOnInput -> False], ShowContents -> False, 
               StripOnInput -> False], Background -> None, FrameStyle -> None,
               FrameMargins -> {{0, 0}, {0, 0}}, RoundingRadius -> {0, 0}, 
              ContentPadding -> False, StripOnInput -> False], 
             TraditionalForm], {190.22669425301044`, -1.}, 
            ImageScaled[{
              Rational[1, 2], 1}], Automatic, {1, 0}]}, {
           InsetBox[
            FormBox[
             FrameBox[
              StyleBox[
               StyleBox[
                TagBox["\"2.5\"", DisplayForm], {
                 GrayLevel[0], FontSize -> 13.6, FontFamily -> "Times", 
                 FontSize -> Automatic, FontWeight -> Plain, FontSlant -> 
                 Plain, FontTracking -> Plain, FontVariations -> {}, 
                 FontFamily -> "Times", FontSize -> 16, FontSlant -> Plain, 
                 FontTracking -> Plain, FontVariations -> {}, FontWeight -> 
                 Plain, ShowAutoStyles -> False, SingleLetterItalics -> 
                 False}, StripOnInput -> False], ShowContents -> False, 
               StripOnInput -> False], Background -> None, FrameStyle -> None,
               FrameMargins -> {{0, 0}, {0, 0}}, RoundingRadius -> {0, 0}, 
              ContentPadding -> False, StripOnInput -> False], 
             TraditionalForm], {241.75071761514764`, -1.}, 
            ImageScaled[{
              Rational[1, 2], 1}], Automatic, {1, 0}]}, {
           InsetBox[
            FormBox[
             FrameBox[
              StyleBox[
               StyleBox[
                TagBox[
                 TemplateBox[{"\"Stress level \"", 
                   TagBox[
                    StyleBox[
                    "\"\\!\\(\\*SubscriptBox[\\(r\\), \\(D\\)]\\)\"", 
                    FontSlant -> "Italic"], 
                    StyleForm[#, FontSlant -> "Italic"]& ]}, "RowDefault"], 
                 DisplayForm], {
                 GrayLevel[0], FontFamily -> "Times", FontSize -> 16, 
                 FontWeight -> Plain, FontSlant -> Plain, FontTracking -> 
                 Plain, FontVariations -> {}, FontFamily -> "Times", FontSize -> 
                 16, FontSlant -> Plain, FontTracking -> Plain, 
                 FontVariations -> {}, FontWeight -> Plain, ShowAutoStyles -> 
                 False, SingleLetterItalics -> False}, StripOnInput -> False],
                ShowContents -> False, StripOnInput -> False], Background -> 
              None, FrameStyle -> None, FrameMargins -> {{0, 0}, {0, 0}}, 
              RoundingRadius -> {0, 0}, ContentPadding -> False, StripOnInput -> 
              False], TraditionalForm], {123.2454638822321, -16.}, 
            ImageScaled[{
              Rational[1, 2], 1}], Automatic, {1., 0.}]}, {
           InsetBox[
            FormBox[
             FrameBox[
              StyleBox[
               TagBox[
                TagBox[
                 SuperscriptBox["10", 
                  RowBox[{"-", "2"}]], DisplayForm], DisplayForm], {
                GrayLevel[0], FontSize -> 13.6, FontFamily -> "Times", 
                FontSize -> Automatic, FontWeight -> Plain, FontSlant -> 
                Plain, FontTracking -> Plain, FontVariations -> {}, 
                FontFamily -> "Times", FontSize -> 16, FontSlant -> Plain, 
                FontTracking -> Plain, FontVariations -> {}, FontWeight -> 
                Plain, ShowAutoStyles -> False, SingleLetterItalics -> False},
                StripOnInput -> False], Background -> None, FrameStyle -> 
              None, FrameMargins -> {{0, 0}, {0, 0}}, 
              RoundingRadius -> {0, 0}, ContentPadding -> False, StripOnInput -> 
              False], TraditionalForm], {-1., 9.277022190408019}, 
            ImageScaled[{1, 
              Rational[1, 2]}], Automatic, {1, 0}]}, {
           InsetBox[
            FormBox[
             FrameBox[
              StyleBox[
               TagBox[
                TagBox[
                 SuperscriptBox["10", 
                  RowBox[{"-", "1"}]], DisplayForm], DisplayForm], {
                GrayLevel[0], FontSize -> 13.6, FontFamily -> "Times", 
                FontSize -> Automatic, FontWeight -> Plain, FontSlant -> 
                Plain, FontTracking -> Plain, FontVariations -> {}, 
                FontFamily -> "Times", FontSize -> 16, FontSlant -> Plain, 
                FontTracking -> Plain, FontVariations -> {}, FontWeight -> 
                Plain, ShowAutoStyles -> False, SingleLetterItalics -> False},
                StripOnInput -> False], Background -> None, FrameStyle -> 
              None, FrameMargins -> {{0, 0}, {0, 0}}, 
              RoundingRadius -> {0, 0}, ContentPadding -> False, StripOnInput -> 
              False], TraditionalForm], {-1., 55.662133142448106`}, 
            ImageScaled[{1, 
              Rational[1, 2]}], Automatic, {1, 0}]}, {
           InsetBox[
            FormBox[
             FrameBox[
              StyleBox[
               TagBox[
                TagBox[
                 SuperscriptBox["10", "0"], DisplayForm], DisplayForm], {
                GrayLevel[0], FontSize -> 13.6, FontFamily -> "Times", 
                FontSize -> Automatic, FontWeight -> Plain, FontSlant -> 
                Plain, FontTracking -> Plain, FontVariations -> {}, 
                FontFamily -> "Times", FontSize -> 16, FontSlant -> Plain, 
                FontTracking -> Plain, FontVariations -> {}, FontWeight -> 
                Plain, ShowAutoStyles -> False, SingleLetterItalics -> False},
                StripOnInput -> False], Background -> None, FrameStyle -> 
              None, FrameMargins -> {{0, 0}, {0, 0}}, 
              RoundingRadius -> {0, 0}, ContentPadding -> False, StripOnInput -> 
              False], TraditionalForm], {-1., 102.04724409448819`}, 
            ImageScaled[{1, 
              Rational[1, 2]}], Automatic, {1, 0}]}, {
           InsetBox[
            FormBox[
             FrameBox[
              StyleBox[
               TagBox[
                TagBox[
                 SuperscriptBox["10", "1"], DisplayForm], DisplayForm], {
                GrayLevel[0], FontSize -> 13.6, FontFamily -> "Times", 
                FontSize -> Automatic, FontWeight -> Plain, FontSlant -> 
                Plain, FontTracking -> Plain, FontVariations -> {}, 
                FontFamily -> "Times", FontSize -> 16, FontSlant -> Plain, 
                FontTracking -> Plain, FontVariations -> {}, FontWeight -> 
                Plain, ShowAutoStyles -> False, SingleLetterItalics -> False},
                StripOnInput -> False], Background -> None, FrameStyle -> 
              None, FrameMargins -> {{0, 0}, {0, 0}}, 
              RoundingRadius -> {0, 0}, ContentPadding -> False, StripOnInput -> 
              False], TraditionalForm], {-1., 148.43235504652827`}, 
            ImageScaled[{1, 
              Rational[1, 2]}], Automatic, {1, 0}]}, {
           InsetBox[
            FormBox[
             FrameBox[
              StyleBox[
               TagBox[
                TagBox[
                 SuperscriptBox["10", "2"], DisplayForm], DisplayForm], {
                GrayLevel[0], FontSize -> 13.6, FontFamily -> "Times", 
                FontSize -> Automatic, FontWeight -> Plain, FontSlant -> 
                Plain, FontTracking -> Plain, FontVariations -> {}, 
                FontFamily -> "Times", FontSize -> 16, FontSlant -> Plain, 
                FontTracking -> Plain, FontVariations -> {}, FontWeight -> 
                Plain, ShowAutoStyles -> False, SingleLetterItalics -> False},
                StripOnInput -> False], Background -> None, FrameStyle -> 
              None, FrameMargins -> {{0, 0}, {0, 0}}, 
              RoundingRadius -> {0, 0}, ContentPadding -> False, StripOnInput -> 
              False], TraditionalForm], {-1., 194.81746599856837`}, 
            ImageScaled[{1, 
              Rational[1, 2]}], Automatic, {1, 0}]}, {
           InsetBox[
            FormBox[
             FrameBox[
              StyleBox[
               TagBox[
                TemplateBox[{"\"Mutation rate \"", 
                  TagBox[
                   StyleBox["\"U\"", FontSlant -> "Italic"], 
                   StyleForm[#, FontSlant -> "Italic"]& ]}, "RowDefault"], 
                DisplayForm], {
                GrayLevel[0], FontFamily -> "Times", FontSize -> 16, 
                FontWeight -> Plain, FontSlant -> Plain, FontTracking -> 
                Plain, FontVariations -> {}, FontFamily -> "Times", FontSize -> 
                16, FontSlant -> Plain, FontTracking -> Plain, 
                FontVariations -> {}, FontWeight -> Plain, ShowAutoStyles -> 
                False, SingleLetterItalics -> False}, StripOnInput -> False], 
              Background -> None, FrameStyle -> None, 
              FrameMargins -> {{0, 0}, {0, 0}}, RoundingRadius -> {0, 0}, 
              ContentPadding -> False, StripOnInput -> False], 
             TraditionalForm], {-29., 102.0472440944882}, 
            ImageScaled[{
              Rational[1, 2], 0}], Automatic, {6.123233995736766*^-17, 1.}]}, {
           InsetBox[
            FormBox[
             FrameBox[
              StyleBox[
               TagBox["\"0.5\"", DisplayForm], {
                GrayLevel[0], FontSize -> 13.6, FontFamily -> "Times", 
                FontSize -> Automatic, FontWeight -> Plain, FontSlant -> 
                Plain, FontTracking -> Plain, FontVariations -> {}, 
                FontFamily -> "Times", FontSize -> 16, FontSlant -> Plain, 
                FontTracking -> Plain, FontVariations -> {}, FontWeight -> 
                Plain, ShowAutoStyles -> False, SingleLetterItalics -> False},
                StripOnInput -> False], Background -> None, FrameStyle -> 
              None, FrameMargins -> {{0, 0}, {0, 0}}, 
              RoundingRadius -> {0, 0}, ContentPadding -> False, StripOnInput -> 
              False], TraditionalForm], {35.65462416659892, -1.}, 
            ImageScaled[{
              Rational[1, 2], 1}], Automatic, {1, 0}]}, {
           InsetBox[
            FormBox[
             FrameBox[
              StyleBox[
               TagBox["\"1.0\"", DisplayForm], {
                GrayLevel[0], FontSize -> 13.6, FontFamily -> "Times", 
                FontSize -> Automatic, FontWeight -> Plain, FontSlant -> 
                Plain, FontTracking -> Plain, FontVariations -> {}, 
                FontFamily -> "Times", FontSize -> 16, FontSlant -> Plain, 
                FontTracking -> Plain, FontVariations -> {}, FontWeight -> 
                Plain, ShowAutoStyles -> False, SingleLetterItalics -> False},
                StripOnInput -> False], Background -> None, FrameStyle -> 
              None, FrameMargins -> {{0, 0}, {0, 0}}, 
              RoundingRadius -> {0, 0}, ContentPadding -> False, StripOnInput -> 
              False], TraditionalForm], {87.1786475287361, -1.}, 
            ImageScaled[{
              Rational[1, 2], 1}], Automatic, {1, 0}]}, {
           InsetBox[
            FormBox[
             FrameBox[
              StyleBox[
               TagBox["\"1.5\"", DisplayForm], {
                GrayLevel[0], FontSize -> 13.6, FontFamily -> "Times", 
                FontSize -> Automatic, FontWeight -> Plain, FontSlant -> 
                Plain, FontTracking -> Plain, FontVariations -> {}, 
                FontFamily -> "Times", FontSize -> 16, FontSlant -> Plain, 
                FontTracking -> Plain, FontVariations -> {}, FontWeight -> 
                Plain, ShowAutoStyles -> False, SingleLetterItalics -> False},
                StripOnInput -> False], Background -> None, FrameStyle -> 
              None, FrameMargins -> {{0, 0}, {0, 0}}, 
              RoundingRadius -> {0, 0}, ContentPadding -> False, StripOnInput -> 
              False], TraditionalForm], {138.70267089087326`, -1.}, 
            ImageScaled[{
              Rational[1, 2], 1}], Automatic, {1, 0}]}, {
           InsetBox[
            FormBox[
             FrameBox[
              StyleBox[
               TagBox["\"2.0\"", DisplayForm], {
                GrayLevel[0], FontSize -> 13.6, FontFamily -> "Times", 
                FontSize -> Automatic, FontWeight -> Plain, FontSlant -> 
                Plain, FontTracking -> Plain, FontVariations -> {}, 
                FontFamily -> "Times", FontSize -> 16, FontSlant -> Plain, 
                FontTracking -> Plain, FontVariations -> {}, FontWeight -> 
                Plain, ShowAutoStyles -> False, SingleLetterItalics -> False},
                StripOnInput -> False], Background -> None, FrameStyle -> 
              None, FrameMargins -> {{0, 0}, {0, 0}}, 
              RoundingRadius -> {0, 0}, ContentPadding -> False, StripOnInput -> 
              False], TraditionalForm], {190.22669425301044`, -1.}, 
            ImageScaled[{
              Rational[1, 2], 1}], Automatic, {1, 0}]}, {
           InsetBox[
            FormBox[
             FrameBox[
              StyleBox[
               TagBox["\"2.5\"", DisplayForm], {
                GrayLevel[0], FontSize -> 13.6, FontFamily -> "Times", 
                FontSize -> Automatic, FontWeight -> Plain, FontSlant -> 
                Plain, FontTracking -> Plain, FontVariations -> {}, 
                FontFamily -> "Times", FontSize -> 16, FontSlant -> Plain, 
                FontTracking -> Plain, FontVariations -> {}, FontWeight -> 
                Plain, ShowAutoStyles -> False, SingleLetterItalics -> False},
                StripOnInput -> False], Background -> None, FrameStyle -> 
              None, FrameMargins -> {{0, 0}, {0, 0}}, 
              RoundingRadius -> {0, 0}, ContentPadding -> False, StripOnInput -> 
              False], TraditionalForm], {241.75071761514764`, -1.}, 
            ImageScaled[{
              Rational[1, 2], 1}], Automatic, {1, 0}]}, {
           InsetBox[
            FormBox[
             FrameBox[
              StyleBox[
               TagBox[
                TemplateBox[{"\"Stress level \"", 
                  TagBox[
                   StyleBox[
                   "\"\\!\\(\\*SubscriptBox[\\(r\\), \\(D\\)]\\)\"", 
                    FontSlant -> "Italic"], 
                   StyleForm[#, FontSlant -> "Italic"]& ]}, "RowDefault"], 
                DisplayForm], {
                GrayLevel[0], FontFamily -> "Times", FontSize -> 16, 
                FontWeight -> Plain, FontSlant -> Plain, FontTracking -> 
                Plain, FontVariations -> {}, FontFamily -> "Times", FontSize -> 
                16, FontSlant -> Plain, FontTracking -> Plain, 
                FontVariations -> {}, FontWeight -> Plain, ShowAutoStyles -> 
                False, SingleLetterItalics -> False}, StripOnInput -> False], 
              Background -> None, FrameStyle -> None, 
              FrameMargins -> {{0, 0}, {0, 0}}, RoundingRadius -> {0, 0}, 
              ContentPadding -> False, StripOnInput -> False], 
             TraditionalForm], {123.2454638822321, -16.}, 
            ImageScaled[{
              Rational[1, 2], 1}], Automatic, {1., 0.}]}}, Frame -> False, 
         PlotRange -> {{-48.188976377952756`, 
          513.0708661417323}, {-36.8503937007874, 206.92913385826773`}}, 
         ImageSize -> {561.259842519685, 243.77952755905514`}], {0, 0}, {0, 
        0}]}, {{
        FaceForm[None], 
        RectangleBox[{-48.188976377952756`, -36.8503937007874}, {
         513.0708661417323, 206.92913385826773`}]}, 
       InsetBox[
        GraphicsBox[{}, Frame -> False, 
         PlotRange -> {{-48.188976377952756`, 
          513.0708661417323}, {-36.8503937007874, 206.92913385826773`}}, 
         ImageSize -> {561.259842519685, 243.77952755905514`}], {0, 0}, {0, 
        0}]}, {{
        FaceForm[None], 
        RectangleBox[{263.7452927079767, 0.}, {510.2362204724409, 
         204.09448818897638`}]}, 
       InsetBox[
        GraphicsBox[{{
           GeometricTransformationBox[{
             GraphicsComplexBox[CompressedData["
1:eJx13H+IptdVwPHJTrDFP6r/VBCqVIlSaMU/1BKC+L5Kg1YjxCAoFKwGLCrV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              "], {{{
                 EdgeForm[], 
                 GrayLevel[0.8], 
                 GraphicsGroupBox[{
                   PolygonBox[CompressedData["
1:eJxN3Xn8R9XQB/Dvdn+pVKKyUyltiiJJRQtt2rWKNm1Ei5SlosWaSiTKLhFC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                    "]]}]}, {}, {}, {}, {}}}, VertexColors -> CompressedData["
1:eJzsvHlYjW33N04RpSil0kClqMiQDCU+iKSJUqSBpAhJhhISmkwJZWgSikoU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               "]], {{{}, {}, 
               TagBox[{
                 Directive[
                  Opacity[1.], 
                  AbsoluteThickness[1.6], 
                  FaceForm[
                   Opacity[0.3]], 
                  GrayLevel[0], 
                  Dashing[{Small, Small}]], 
                 LineBox[CompressedData["
1:eJwdkXk41Hkcx8f8ZJVk5nFEpMhRdpVjl+T4fMWuWGmRtOTIklIibbSuTSJt
UejJWSnC1uoR0+xI7VezbmHcUo7Gff4cYxxjzNa+nuf9vP54//lS8wly8qNS
KBTnz/vizIwv1MEo3XxxLEuEz/dULDKL64CefFOj+oYIH1Qec2yvqYNnGp47
GWEiPJlttEmGXwdVpaob2M4ibJbTFn7NqR7iXPxtH28W4f586RNBUg2gmbhv
wj1mHWswYlS/j3oH7WWNboJLQlzUdCZ31rsZxqOmxWfiBdhuG+216LdmOHK2
cWE9VIDH/JjtW1KbQT7iELHdX4DVhVQJ3apmYL6/p3fFRoDfyTswGHIc0JAU
xg9ICrCl9ajC3GUO7Cjt4SwlruKvHyl9PGPZAiqXQw6KclYwxT36lHtrK5CJ
EmmfRpawuYYBaxvugODaaQc/qUWckqEurXO/G8olcCg/ax5LnubNBZd9AOf8
u8Yph2Yx/Vax7N2cPqCrJHBCSqbwffECnyXuAARl07RkJsewhZLcG/vzXHBJ
PVokljSMC4/zv6P1D8LMXO1+VMTFudZ1oeT5YaCmiWWvpfVjf3d6p9nQCLjp
xGC/rB5sXLtkZOA0BosfeR/SNnbi9E9NXlb948CIZKtxfFswW1O5gO04Cc+e
uXJoT+pxlMJxpsfgFMQkdQgdnNnYysOwJidwBsq4e6h6Zi9xW1Ms37GXBF9N
8cN8nwc4PJQbKsOcBcyXlG3qzQAy842YbvAc5Fo51uxdLoG/5JODu03mQZGl
FFo3jCGo3HCgSzQPAUzn0/LUarjHp3klsRZgfLpUs/9cA0gkjLxtvcKD9qBj
NO51DvQ85xs2mS6CLpfbKCfTBgxKZ/72hUXQFF3suBfSAV2FRcLVMj5c2DcY
LD7fBZ4j+JfbF5fAvJITydLvgb3h9UUvzJbhhmf2I9tbH4EwyVvWpq5AdHxg
aHpNH5gnspxcXq0Ay5+Rg/0GABtX3aFdXQUI+Opp7a+fID9sc99VMwHQJaUN
twZwIZWr/o3tggB2v3xiUeE8CLW5+p73y9YgPHHGT9ZuCHxWwx8WhgihK0JX
LWLPMFgXvK60NF2H2TzFNUn5Ebg5vn8lmb8Op+x0ZmUnR6D72LW9Rs9F4G1T
o1z49ygYSw/tYhygIJvGeNWF22PAMNnFKkyjoBaBxfWGo+Pgkuxp4btGQXk6
Ur1DGhPwW7RYla2XGFLncHJ0pibgCNOy7Y9yMURGChbZjybBTim6LWUHFW3n
xXnq+UzBUrWrOz+SilpSlOU49GnQ3pQxGNtNRbtT7AUer6Yh4nKnR7cpgU66
xsW4fe4eo//CKyGdQDtMQaOPRsKrcwYWWpkEeivfUF8sSwKvoFSlMotAG0qy
9GIVSDitynwvekAgosr4gLYKCT9JlTuHPSHQpcaUH85pk7BzuNLmVAmB9Bfi
D0+Yk1CR3r3P+h2BvMPOnGQGkLDa9vMWbiOBhFvmNsQEkvCtzIep35sJ1MJW
OftjMAmFcb1/lrcSSKHkZlj/JRLuhHB3Gb4n0HzEYoZ4DAne9lNb1UcIZGLn
ucUqjYTM64F8PEqgKAkD9sZMEtrZM+0e4wRSDHEx5mSTcMhkLjljikCufS/9
TjwmQU+LL0Vf+Pzvlmi/UERCwMmwiec8AuUkXUk1KiYhL3u51p5PoKrAh3KC
EhIUZQVxCSsE8q3luceySHByiPTVEhAo4RhStykn4dYN4cHKNQLlXnV7uukf
Eqoro9V81gkU2XyY11hBAuV/xJHpGw1K8r8k/AewEafF
                  "]]}, 
                Annotation[#, 
                 "Charting`Private`Tag$1462630#1"]& ]}}, {{{}, {}, 
               TagBox[{
                 Directive[
                  Opacity[1.], 
                  AbsoluteThickness[1.6], 
                  FaceForm[
                   Opacity[0.3]], 
                  RGBColor[1, 0, 0], 
                  Thickness[Large]], 
                 LineBox[CompressedData["
1:eJxTTMoPSmViYGAwAWIQPWsmCJy0b0zpaP7Y89FeZUujnGvtGTh/7bnMxR8S
zsP5DNF1adGXLsH5tipGO6T2X4XzJ81U4tWaewPO58j48rFg5204X7Bng/CU
Bffg/Lksy5O+P3oA59tJiuz1yXsE56+I+GYqcP8xnL/Y5WTZ+7yncH56tOA1
myfP4HzzE9/NjIJewPkzHp6Ld77/Es4/pCq9/FDgazi/VixiW+zjN3C+c6zx
8QW57+D8y+eavwXefQ/nV5U9KuPf9gHOfz9rL6NuwUc4f43oxIIblp/g/Pzd
xg+u/0fwp30TiO/b8RnOZ+t4dvBSwxc4/9a6b8bnrL/C+VsYri2T/YzgX1+x
9u+vnd/g/Lhn+5P7i7/D+XpVp9ZutPkB5zNbLvmhzvQTEV+9O4JCdyH4+82P
ThBo+gXnLyvnuddk8xvOn/xIScfzM4J/YrFh3Nydf+D8pF9V81cU/YXzXZbv
OeJo/Q/O735p8XPiNwT/RliLntm6/4j44n2ivMWKwQHuX0vlHSumI/ihE+Ps
Uv4g+JV1jEc94xnhfP9tjpe7diP4XpJ1lyfJM8H534+FR3+rQfDVuWY+br6B
4FdXXIu9Yc0M5zcabozvmIHgH5hxQ9/lDILPAAYscD4A5JPAvg==
                  "]]}, 
                Annotation[#, "Charting`Private`Tag$1462656#1"]& ]}}}, {{{
             103.04804672427434`, 0.}, {0., 46.38511095204009}}, {
             247.87589351243847`, 102.04724409448819`}}]}}, Frame -> False, 
         PlotRange -> {{263.7452927079767, 510.2362204724409}, {0., 
          204.09448818897638`}}, 
         ImageSize -> {246.49092776446417`, 204.09448818897638`}], {0, 0}, {0,
         0}]}, {{
        FaceForm[None], 
        RectangleBox[{-48.188976377952756`, -36.8503937007874}, {
         513.0708661417323, 206.92913385826773`}]}, 
       InsetBox[
        GraphicsBox[{{
           InsetBox[
            FormBox[
             FrameBox[
              StyleBox[
               StyleBox[
                TagBox[
                 TemplateBox[{"\"(\"", "\"b\"", "\")\""}, "RowDefault"], 
                 DisplayForm], {
                 GrayLevel[0], FontFamily -> "Times", FontSize -> 16, 
                 FontWeight -> Plain, FontSlant -> Plain, FontTracking -> 
                 Plain, FontVariations -> {}, FontFamily -> "Times", FontSize -> 
                 16, FontSlant -> Plain, FontTracking -> Plain, 
                 FontVariations -> {}, FontWeight -> Plain, ShowAutoStyles -> 
                 False, SingleLetterItalics -> False}, StripOnInput -> False],
                ShowContents -> False, StripOnInput -> False], Background -> 
              None, FrameStyle -> None, FrameMargins -> {{0, 0}, {0, 0}}, 
              RoundingRadius -> {0, 0}, ContentPadding -> False, StripOnInput -> 
              False], TraditionalForm], {495.23622047244095`, 15.}, 
            ImageScaled[{
              Rational[1, 2], 
              Rational[1, 2]}], Automatic, {1, 0}]}, {
           InsetBox[
            FormBox[
             FrameBox[
              StyleBox[
               TagBox[
                TemplateBox[{"\"(\"", "\"b\"", "\")\""}, "RowDefault"], 
                DisplayForm], {
                GrayLevel[0], FontFamily -> "Times", FontSize -> 16, 
                FontWeight -> Plain, FontSlant -> Plain, FontTracking -> 
                Plain, FontVariations -> {}, FontFamily -> "Times", FontSize -> 
                16, FontSlant -> Plain, FontTracking -> Plain, 
                FontVariations -> {}, FontWeight -> Plain, ShowAutoStyles -> 
                False, SingleLetterItalics -> False}, StripOnInput -> False], 
              Background -> None, FrameStyle -> None, 
              FrameMargins -> {{0, 0}, {0, 0}}, RoundingRadius -> {0, 0}, 
              ContentPadding -> False, StripOnInput -> False], 
             TraditionalForm], {495.23622047244095`, 15.}, 
            ImageScaled[{
              Rational[1, 2], 
              Rational[1, 2]}], Automatic, {1, 0}]}}, Frame -> False, 
         PlotRange -> {{-48.188976377952756`, 
          513.0708661417323}, {-36.8503937007874, 206.92913385826773`}}, 
         ImageSize -> {561.259842519685, 243.77952755905514`}], {0, 0}, {0, 
        0}]}, {{
        FaceForm[None], 
        RectangleBox[{-48.188976377952756`, -36.8503937007874}, {
         513.0708661417323, 206.92913385826773`}]}, 
       InsetBox[
        GraphicsBox[{{
           GrayLevel[0], 
           AbsoluteThickness[1], 
           AbsoluteDashing[{}], 
           CapForm[None], 
           JoinForm[{"Miter", 3.25}], 
           
           LineBox[{{263.7452927079767, 0.}, {263.7452927079767, 
            204.09448818897638`}}]}, {
           GrayLevel[0], 
           AbsoluteThickness[1], 
           AbsoluteDashing[{}], 
           CapForm[None], 
           JoinForm[{"Miter", 3.25}], 
           LineBox[{{}, {}}]}, {
           GrayLevel[0], 
           AbsoluteThickness[1], 
           AbsoluteDashing[{}], 
           CapForm[None], 
           JoinForm[{"Miter", 3.25}], {
            
            LineBox[{{264.87175624786033`, 2.09187758978085}, {
             263.7452927079767, 2.09187758978085}}]}, {
            
            LineBox[{{264.87175624786033`, 4.781840484665665}, {
             263.7452927079767, 4.781840484665665}}]}, {
            
            LineBox[{{264.87175624786033`, 7.154555913864172}, {
             263.7452927079767, 7.154555913864172}}]}, {
            
            LineBox[{{265.9982197877439, 9.277022190408019}, {
             263.7452927079767, 9.277022190408019}}]}, {
            
            LineBox[{{264.87175624786033`, 23.24033193917394}, {
             263.7452927079767, 23.24033193917394}}]}, {
            
            LineBox[{{264.87175624786033`, 31.408344528156135`}, {
             263.7452927079767, 31.408344528156135`}}]}, {
            
            LineBox[{{264.87175624786033`, 37.203641687939836`}, {
             263.7452927079767, 37.203641687939836`}}]}, {
            
            LineBox[{{264.87175624786033`, 41.69882339368219}, {
             263.7452927079767, 41.69882339368219}}]}, {
            
            LineBox[{{264.87175624786033`, 45.371654276922044`}, {
             263.7452927079767, 45.371654276922044`}}]}, {
            
            LineBox[{{264.87175624786033`, 48.47698854182093}, {
             263.7452927079767, 48.47698854182093}}]}, {
            
            LineBox[{{264.87175624786033`, 51.16695143670575}, {
             263.7452927079767, 51.16695143670575}}]}, {
            
            LineBox[{{264.87175624786033`, 53.53966686590426}, {
             263.7452927079767, 53.53966686590426}}]}, {
            
            LineBox[{{265.9982197877439, 55.662133142448106`}, {
             263.7452927079767, 55.662133142448106`}}]}, {
            
            LineBox[{{264.87175624786033`, 69.62544289121402}, {
             263.7452927079767, 69.62544289121402}}]}, {
            LineBox[{{264.87175624786033`, 77.79345548019623}, {
             263.7452927079767, 77.79345548019623}}]}, {
            
            LineBox[{{264.87175624786033`, 83.58875263997993}, {
             263.7452927079767, 83.58875263997993}}]}, {
            
            LineBox[{{264.87175624786033`, 88.08393434572227}, {
             263.7452927079767, 88.08393434572227}}]}, {
            
            LineBox[{{264.87175624786033`, 91.75676522896214}, {
             263.7452927079767, 91.75676522896214}}]}, {
            
            LineBox[{{264.87175624786033`, 94.86209949386101}, {
             263.7452927079767, 94.86209949386101}}]}, {
            
            LineBox[{{264.87175624786033`, 97.55206238874584}, {
             263.7452927079767, 97.55206238874584}}]}, {
            
            LineBox[{{264.87175624786033`, 99.92477781794435}, {
             263.7452927079767, 99.92477781794435}}]}, {
            
            LineBox[{{265.9982197877439, 102.04724409448819`}, {
             263.7452927079767, 102.04724409448819`}}]}, {
            
            LineBox[{{264.87175624786033`, 116.0105538432541}, {
             263.7452927079767, 116.0105538432541}}]}, {
            
            LineBox[{{264.87175624786033`, 124.17856643223631`}, {
             263.7452927079767, 124.17856643223631`}}]}, {
            
            LineBox[{{264.87175624786033`, 129.97386359202002`}, {
             263.7452927079767, 129.97386359202002`}}]}, {
            
            LineBox[{{264.87175624786033`, 134.46904529776236`}, {
             263.7452927079767, 134.46904529776236`}}]}, {
            
            LineBox[{{264.87175624786033`, 138.14187618100223`}, {
             263.7452927079767, 138.14187618100223`}}]}, {
            
            LineBox[{{264.87175624786033`, 141.2472104459011}, {
             263.7452927079767, 141.2472104459011}}]}, {
            
            LineBox[{{264.87175624786033`, 143.93717334078593`}, {
             263.7452927079767, 143.93717334078593`}}]}, {
            
            LineBox[{{264.87175624786033`, 146.30988876998444`}, {
             263.7452927079767, 146.30988876998444`}}]}, {
            
            LineBox[{{265.9982197877439, 148.43235504652827`}, {
             263.7452927079767, 148.43235504652827`}}]}, {
            LineBox[{{264.87175624786033`, 162.39566479529418`}, {
             263.7452927079767, 162.39566479529418`}}]}, {
            
            LineBox[{{264.87175624786033`, 170.5636773842764}, {
             263.7452927079767, 170.5636773842764}}]}, {
            
            LineBox[{{264.87175624786033`, 176.35897454406012`}, {
             263.7452927079767, 176.35897454406012`}}]}, {
            
            LineBox[{{264.87175624786033`, 180.85415624980243`}, {
             263.7452927079767, 180.85415624980243`}}]}, {
            
            LineBox[{{264.87175624786033`, 184.52698713304233`}, {
             263.7452927079767, 184.52698713304233`}}]}, {
            
            LineBox[{{264.87175624786033`, 187.63232139794118`}, {
             263.7452927079767, 187.63232139794118`}}]}, {
            
            LineBox[{{264.87175624786033`, 190.322284292826}, {
             263.7452927079767, 190.322284292826}}]}, {
            
            LineBox[{{264.87175624786033`, 192.69499972202453`}, {
             263.7452927079767, 192.69499972202453`}}]}, {
            
            LineBox[{{265.9982197877439, 194.81746599856837`}, {
             263.7452927079767, 194.81746599856837`}}]}}, {
           GrayLevel[0], 
           AbsoluteThickness[1], 
           AbsoluteDashing[{}], 
           CapForm[None], 
           JoinForm[{"Miter", 3.25}], 
           
           LineBox[{{510.2362204724409, 0.}, {510.2362204724409, 
            204.09448818897638`}}]}, {
           GrayLevel[0], 
           AbsoluteThickness[1], 
           AbsoluteDashing[{}], 
           CapForm[None], 
           JoinForm[{"Miter", 3.25}], 
           LineBox[{{}, {}}]}, {
           GrayLevel[0], 
           AbsoluteThickness[1], 
           AbsoluteDashing[{}], 
           CapForm[None], 
           JoinForm[{"Miter", 3.25}]}, {
           GrayLevel[0], 
           AbsoluteThickness[1], 
           AbsoluteDashing[{}], 
           CapForm[None], 
           JoinForm[{"Miter", 3.25}], 
           LineBox[{{263.7452927079767, 0.}, {510.2362204724409, 0.}}]}, {
           GrayLevel[0], 
           AbsoluteThickness[1], 
           AbsoluteDashing[{}], 
           CapForm[None], 
           JoinForm[{"Miter", 3.25}], 
           LineBox[{{}, {}}]}, {
           GrayLevel[0], 
           AbsoluteThickness[1], 
           AbsoluteDashing[{}], 
           CapForm[None], 
           JoinForm[{"Miter", 3.25}], {
            
            LineBox[{{268.48550285729334`, 1.1264635398836016`}, {
             268.48550285729334`, 0.}}]}, {
            
            LineBox[{{278.7903075297208, 1.1264635398836016`}, {
             278.7903075297208, 0.}}]}, {
            
            LineBox[{{289.0951122021482, 1.1264635398836016`}, {
             289.0951122021482, 0.}}]}, {
            
            LineBox[{{299.39991687457564`, 2.252927079767203}, {
             299.39991687457564`, 0.}}]}, {
            
            LineBox[{{309.7047215470031, 1.1264635398836016`}, {
             309.7047215470031, 0.}}]}, {
            
            LineBox[{{320.0095262194305, 1.1264635398836016`}, {
             320.0095262194305, 0.}}]}, {
            
            LineBox[{{330.31433089185794`, 1.1264635398836016`}, {
             330.31433089185794`, 0.}}]}, {
            
            LineBox[{{340.6191355642854, 1.1264635398836016`}, {
             340.6191355642854, 0.}}]}, {
            
            LineBox[{{350.92394023671284`, 2.252927079767203}, {
             350.92394023671284`, 0.}}]}, {
            
            LineBox[{{361.22874490914023`, 1.1264635398836016`}, {
             361.22874490914023`, 0.}}]}, {
            
            LineBox[{{371.5335495815677, 1.1264635398836016`}, {
             371.5335495815677, 0.}}]}, {
            
            LineBox[{{381.83835425399513`, 1.1264635398836016`}, {
             381.83835425399513`, 0.}}]}, {
            
            LineBox[{{392.14315892642253`, 1.1264635398836016`}, {
             392.14315892642253`, 0.}}]}, {
            
            LineBox[{{402.44796359885, 2.252927079767203}, {402.44796359885, 
             0.}}]}, {
            
            LineBox[{{412.75276827127743`, 1.1264635398836016`}, {
             412.75276827127743`, 0.}}]}, {
            
            LineBox[{{423.0575729437048, 1.1264635398836016`}, {
             423.0575729437048, 0.}}]}, {
            LineBox[{{433.3623776161323, 1.1264635398836016`}, {
             433.3623776161323, 0.}}]}, {
            
            LineBox[{{443.66718228855973`, 1.1264635398836016`}, {
             443.66718228855973`, 0.}}]}, {
            
            LineBox[{{453.9719869609871, 2.252927079767203}, {
             453.9719869609871, 0.}}]}, {
            
            LineBox[{{464.27679163341463`, 1.1264635398836016`}, {
             464.27679163341463`, 0.}}]}, {
            
            LineBox[{{474.581596305842, 1.1264635398836016`}, {
             474.581596305842, 0.}}]}, {
            
            LineBox[{{484.8864009782694, 1.1264635398836016`}, {
             484.8864009782694, 0.}}]}, {
            
            LineBox[{{495.1912056506969, 1.1264635398836016`}, {
             495.1912056506969, 0.}}]}, {
            
            LineBox[{{505.4960103231243, 2.252927079767203}, {
             505.4960103231243, 0.}}]}}, {
           GrayLevel[0], 
           AbsoluteThickness[1], 
           AbsoluteDashing[{}], 
           CapForm[None], 
           JoinForm[{"Miter", 3.25}], 
           
           LineBox[{{263.7452927079767, 204.09448818897638`}, {
            510.2362204724409, 204.09448818897638`}}]}, {
           GrayLevel[0], 
           AbsoluteThickness[1], 
           AbsoluteDashing[{}], 
           CapForm[None], 
           JoinForm[{"Miter", 3.25}], 
           LineBox[{{}, {}}]}, {
           GrayLevel[0], 
           AbsoluteThickness[1], 
           AbsoluteDashing[{}], 
           CapForm[None], 
           JoinForm[{"Miter", 3.25}]}, {
           InsetBox[
            FormBox[
             FrameBox[
              StyleBox[
               StyleBox[
                TagBox["\"0.5\"", DisplayForm], {
                 GrayLevel[0], FontSize -> 13.6, FontFamily -> "Times", 
                 FontSize -> Automatic, FontWeight -> Plain, FontSlant -> 
                 Plain, FontTracking -> Plain, FontVariations -> {}, 
                 FontFamily -> "Times", FontSize -> 16, FontSlant -> Plain, 
                 FontTracking -> Plain, FontVariations -> {}, FontWeight -> 
                 Plain, ShowAutoStyles -> False, SingleLetterItalics -> 
                 False}, StripOnInput -> False], ShowContents -> False, 
               StripOnInput -> False], Background -> None, FrameStyle -> None,
               FrameMargins -> {{0, 0}, {0, 0}}, RoundingRadius -> {0, 0}, 
              ContentPadding -> False, StripOnInput -> False], 
             TraditionalForm], {299.39991687457564`, -1.}, 
            ImageScaled[{
              Rational[1, 2], 1}], Automatic, {1, 0}]}, {
           InsetBox[
            FormBox[
             FrameBox[
              StyleBox[
               StyleBox[
                TagBox["\"1.0\"", DisplayForm], {
                 GrayLevel[0], FontSize -> 13.6, FontFamily -> "Times", 
                 FontSize -> Automatic, FontWeight -> Plain, FontSlant -> 
                 Plain, FontTracking -> Plain, FontVariations -> {}, 
                 FontFamily -> "Times", FontSize -> 16, FontSlant -> Plain, 
                 FontTracking -> Plain, FontVariations -> {}, FontWeight -> 
                 Plain, ShowAutoStyles -> False, SingleLetterItalics -> 
                 False}, StripOnInput -> False], ShowContents -> False, 
               StripOnInput -> False], Background -> None, FrameStyle -> None,
               FrameMargins -> {{0, 0}, {0, 0}}, RoundingRadius -> {0, 0}, 
              ContentPadding -> False, StripOnInput -> False], 
             TraditionalForm], {350.92394023671284`, -1.}, 
            ImageScaled[{
              Rational[1, 2], 1}], Automatic, {1, 0}]}, {
           InsetBox[
            FormBox[
             FrameBox[
              StyleBox[
               StyleBox[
                TagBox["\"1.5\"", DisplayForm], {
                 GrayLevel[0], FontSize -> 13.6, FontFamily -> "Times", 
                 FontSize -> Automatic, FontWeight -> Plain, FontSlant -> 
                 Plain, FontTracking -> Plain, FontVariations -> {}, 
                 FontFamily -> "Times", FontSize -> 16, FontSlant -> Plain, 
                 FontTracking -> Plain, FontVariations -> {}, FontWeight -> 
                 Plain, ShowAutoStyles -> False, SingleLetterItalics -> 
                 False}, StripOnInput -> False], ShowContents -> False, 
               StripOnInput -> False], Background -> None, FrameStyle -> None,
               FrameMargins -> {{0, 0}, {0, 0}}, RoundingRadius -> {0, 0}, 
              ContentPadding -> False, StripOnInput -> False], 
             TraditionalForm], {402.44796359885, -1.}, 
            ImageScaled[{
              Rational[1, 2], 1}], Automatic, {1, 0}]}, {
           InsetBox[
            FormBox[
             FrameBox[
              StyleBox[
               StyleBox[
                TagBox["\"2.0\"", DisplayForm], {
                 GrayLevel[0], FontSize -> 13.6, FontFamily -> "Times", 
                 FontSize -> Automatic, FontWeight -> Plain, FontSlant -> 
                 Plain, FontTracking -> Plain, FontVariations -> {}, 
                 FontFamily -> "Times", FontSize -> 16, FontSlant -> Plain, 
                 FontTracking -> Plain, FontVariations -> {}, FontWeight -> 
                 Plain, ShowAutoStyles -> False, SingleLetterItalics -> 
                 False}, StripOnInput -> False], ShowContents -> False, 
               StripOnInput -> False], Background -> None, FrameStyle -> None,
               FrameMargins -> {{0, 0}, {0, 0}}, RoundingRadius -> {0, 0}, 
              ContentPadding -> False, StripOnInput -> False], 
             TraditionalForm], {453.9719869609871, -1.}, 
            ImageScaled[{
              Rational[1, 2], 1}], Automatic, {1, 0}]}, {
           InsetBox[
            FormBox[
             FrameBox[
              StyleBox[
               StyleBox[
                TagBox["\"2.5\"", DisplayForm], {
                 GrayLevel[0], FontSize -> 13.6, FontFamily -> "Times", 
                 FontSize -> Automatic, FontWeight -> Plain, FontSlant -> 
                 Plain, FontTracking -> Plain, FontVariations -> {}, 
                 FontFamily -> "Times", FontSize -> 16, FontSlant -> Plain, 
                 FontTracking -> Plain, FontVariations -> {}, FontWeight -> 
                 Plain, ShowAutoStyles -> False, SingleLetterItalics -> 
                 False}, StripOnInput -> False], ShowContents -> False, 
               StripOnInput -> False], Background -> None, FrameStyle -> None,
               FrameMargins -> {{0, 0}, {0, 0}}, RoundingRadius -> {0, 0}, 
              ContentPadding -> False, StripOnInput -> False], 
             TraditionalForm], {505.4960103231243, -1.}, 
            ImageScaled[{
              Rational[1, 2], 1}], Automatic, {1, 0}]}, {
           InsetBox[
            FormBox[
             FrameBox[
              StyleBox[
               StyleBox[
                TagBox[
                 TemplateBox[{"\"Stress level \"", 
                   TagBox[
                    StyleBox[
                    "\"\\!\\(\\*SubscriptBox[\\(r\\), \\(D\\)]\\)\"", 
                    FontSlant -> "Italic"], 
                    StyleForm[#, FontSlant -> "Italic"]& ]}, "RowDefault"], 
                 DisplayForm], {
                 GrayLevel[0], FontFamily -> "Times", FontSize -> 16, 
                 FontWeight -> Plain, FontSlant -> Plain, FontTracking -> 
                 Plain, FontVariations -> {}, FontFamily -> "Times", FontSize -> 
                 16, FontSlant -> Plain, FontTracking -> Plain, 
                 FontVariations -> {}, FontWeight -> Plain, ShowAutoStyles -> 
                 False, SingleLetterItalics -> False}, StripOnInput -> False],
                ShowContents -> False, StripOnInput -> False], Background -> 
              None, FrameStyle -> None, FrameMargins -> {{0, 0}, {0, 0}}, 
              RoundingRadius -> {0, 0}, ContentPadding -> False, StripOnInput -> 
              False], TraditionalForm], {386.9907565902088, -16.}, 
            ImageScaled[{
              Rational[1, 2], 1}], Automatic, {1., 0.}]}, {
           InsetBox[
            FormBox[
             FrameBox[
              StyleBox[
               TagBox["\"0.5\"", DisplayForm], {
                GrayLevel[0], FontSize -> 13.6, FontFamily -> "Times", 
                FontSize -> Automatic, FontWeight -> Plain, FontSlant -> 
                Plain, FontTracking -> Plain, FontVariations -> {}, 
                FontFamily -> "Times", FontSize -> 16, FontSlant -> Plain, 
                FontTracking -> Plain, FontVariations -> {}, FontWeight -> 
                Plain, ShowAutoStyles -> False, SingleLetterItalics -> False},
                StripOnInput -> False], Background -> None, FrameStyle -> 
              None, FrameMargins -> {{0, 0}, {0, 0}}, 
              RoundingRadius -> {0, 0}, ContentPadding -> False, StripOnInput -> 
              False], TraditionalForm], {299.39991687457564`, -1.}, 
            ImageScaled[{
              Rational[1, 2], 1}], Automatic, {1, 0}]}, {
           InsetBox[
            FormBox[
             FrameBox[
              StyleBox[
               TagBox["\"1.0\"", DisplayForm], {
                GrayLevel[0], FontSize -> 13.6, FontFamily -> "Times", 
                FontSize -> Automatic, FontWeight -> Plain, FontSlant -> 
                Plain, FontTracking -> Plain, FontVariations -> {}, 
                FontFamily -> "Times", FontSize -> 16, FontSlant -> Plain, 
                FontTracking -> Plain, FontVariations -> {}, FontWeight -> 
                Plain, ShowAutoStyles -> False, SingleLetterItalics -> False},
                StripOnInput -> False], Background -> None, FrameStyle -> 
              None, FrameMargins -> {{0, 0}, {0, 0}}, 
              RoundingRadius -> {0, 0}, ContentPadding -> False, StripOnInput -> 
              False], TraditionalForm], {350.92394023671284`, -1.}, 
            ImageScaled[{
              Rational[1, 2], 1}], Automatic, {1, 0}]}, {
           InsetBox[
            FormBox[
             FrameBox[
              StyleBox[
               TagBox["\"1.5\"", DisplayForm], {
                GrayLevel[0], FontSize -> 13.6, FontFamily -> "Times", 
                FontSize -> Automatic, FontWeight -> Plain, FontSlant -> 
                Plain, FontTracking -> Plain, FontVariations -> {}, 
                FontFamily -> "Times", FontSize -> 16, FontSlant -> Plain, 
                FontTracking -> Plain, FontVariations -> {}, FontWeight -> 
                Plain, ShowAutoStyles -> False, SingleLetterItalics -> False},
                StripOnInput -> False], Background -> None, FrameStyle -> 
              None, FrameMargins -> {{0, 0}, {0, 0}}, 
              RoundingRadius -> {0, 0}, ContentPadding -> False, StripOnInput -> 
              False], TraditionalForm], {402.44796359885, -1.}, 
            ImageScaled[{
              Rational[1, 2], 1}], Automatic, {1, 0}]}, {
           InsetBox[
            FormBox[
             FrameBox[
              StyleBox[
               TagBox["\"2.0\"", DisplayForm], {
                GrayLevel[0], FontSize -> 13.6, FontFamily -> "Times", 
                FontSize -> Automatic, FontWeight -> Plain, FontSlant -> 
                Plain, FontTracking -> Plain, FontVariations -> {}, 
                FontFamily -> "Times", FontSize -> 16, FontSlant -> Plain, 
                FontTracking -> Plain, FontVariations -> {}, FontWeight -> 
                Plain, ShowAutoStyles -> False, SingleLetterItalics -> False},
                StripOnInput -> False], Background -> None, FrameStyle -> 
              None, FrameMargins -> {{0, 0}, {0, 0}}, 
              RoundingRadius -> {0, 0}, ContentPadding -> False, StripOnInput -> 
              False], TraditionalForm], {453.9719869609871, -1.}, 
            ImageScaled[{
              Rational[1, 2], 1}], Automatic, {1, 0}]}, {
           InsetBox[
            FormBox[
             FrameBox[
              StyleBox[
               TagBox["\"2.5\"", DisplayForm], {
                GrayLevel[0], FontSize -> 13.6, FontFamily -> "Times", 
                FontSize -> Automatic, FontWeight -> Plain, FontSlant -> 
                Plain, FontTracking -> Plain, FontVariations -> {}, 
                FontFamily -> "Times", FontSize -> 16, FontSlant -> Plain, 
                FontTracking -> Plain, FontVariations -> {}, FontWeight -> 
                Plain, ShowAutoStyles -> False, SingleLetterItalics -> False},
                StripOnInput -> False], Background -> None, FrameStyle -> 
              None, FrameMargins -> {{0, 0}, {0, 0}}, 
              RoundingRadius -> {0, 0}, ContentPadding -> False, StripOnInput -> 
              False], TraditionalForm], {505.4960103231243, -1.}, 
            ImageScaled[{
              Rational[1, 2], 1}], Automatic, {1, 0}]}, {
           InsetBox[
            FormBox[
             FrameBox[
              StyleBox[
               TagBox[
                TemplateBox[{"\"Stress level \"", 
                  TagBox[
                   StyleBox[
                   "\"\\!\\(\\*SubscriptBox[\\(r\\), \\(D\\)]\\)\"", 
                    FontSlant -> "Italic"], 
                   StyleForm[#, FontSlant -> "Italic"]& ]}, "RowDefault"], 
                DisplayForm], {
                GrayLevel[0], FontFamily -> "Times", FontSize -> 16, 
                FontWeight -> Plain, FontSlant -> Plain, FontTracking -> 
                Plain, FontVariations -> {}, FontFamily -> "Times", FontSize -> 
                16, FontSlant -> Plain, FontTracking -> Plain, 
                FontVariations -> {}, FontWeight -> Plain, ShowAutoStyles -> 
                False, SingleLetterItalics -> False}, StripOnInput -> False], 
              Background -> None, FrameStyle -> None, 
              FrameMargins -> {{0, 0}, {0, 0}}, RoundingRadius -> {0, 0}, 
              ContentPadding -> False, StripOnInput -> False], 
             TraditionalForm], {386.9907565902088, -16.}, 
            ImageScaled[{
              Rational[1, 2], 1}], Automatic, {1., 0.}]}}, Frame -> False, 
         PlotRange -> {{-48.188976377952756`, 
          513.0708661417323}, {-36.8503937007874, 206.92913385826773`}}, 
         ImageSize -> {561.259842519685, 243.77952755905514`}], {0, 0}, {0, 
        0}]}}, {}}, {
    PlotRange -> {{-48.188976377952756`, 
      513.0708661417323}, {-36.8503937007874, 206.92913385826773`}}, 
     ImageSize -> {561.259842519685, 243.77952755905514`}, AspectRatio -> 
     0.4343434343434344, Frame -> False, Background -> None, DisplayFunction -> 
     Identity}],FormBox[
    FormBox[
     TemplateBox[{
       FormBox[
        StyleBox[
         StyleBox[
          PaneBox[
           TagBox[
            GridBox[{{
               StyleBox[
                SubscriptBox["P", "R"], {
                FontFamily -> "Times", FontSize -> 14, 
                 GrayLevel[0], FontFamily -> "Arial"}, Background -> 
                Automatic, StripOnInput -> False]}, {
               GraphicsBox[{{}, {}, 
                 RasterBox[CompressedData["
1:eJxFlwmcjvUWxyV3YmZsZbtJ9i1q7q2spR9ZrrJUuLYUQiEx1iRRdmNwiySk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                  "], {{
                    Rational[-15, 2], 
                    Rational[-175, 2]}, {
                    Rational[15, 2], 
                    Rational[175, 2]}}], {Antialiasing -> False, 
                  AbsoluteThickness[0.1], 
                  Directive[
                   Opacity[0.3], 
                   GrayLevel[0]], 
                  LineBox[
                   NCache[{{
                    Rational[15, 2], 
                    Rational[-175, 2]}, {
                    Rational[-15, 2], 
                    Rational[-175, 2]}, {
                    Rational[-15, 2], 
                    Rational[175, 2]}, {
                    Rational[15, 2], 
                    Rational[175, 2]}, {
                    Rational[15, 2], 
                    Rational[-175, 2]}}, {{7.5, -87.5}, {-7.5, -87.5}, {-7.5, 
                    87.5}, {7.5, 87.5}, {7.5, -87.5}}]]}, {
                  CapForm[None], {}}, {Antialiasing -> False, 
                  StyleBox[
                   LineBox[{{7.5, -87.5}, {7.5, 87.5}}], 
                   Directive[
                    AbsoluteThickness[0.2], 
                    Opacity[0.3], 
                    GrayLevel[0]], StripOnInput -> False], 
                  StyleBox[
                   StyleBox[{{
                    StyleBox[
                    LineBox[{{{7.5, -87.5}, 
                    Offset[{4., 0}, {7.5, -87.5}]}, {{7.5, -52.5}, 
                    Offset[{4., 0}, {7.5, -52.5}]}, {{7.5, -17.5}, 
                    Offset[{4., 0}, {7.5, -17.5}]}, {{7.5, 17.5}, 
                    Offset[{4., 0}, {7.5, 17.5}]}, {{7.5, 52.5}, 
                    Offset[{4., 0}, {7.5, 52.5}]}, {{7.5, 87.5}, 
                    Offset[{4., 0}, {7.5, 87.5}]}}], 
                    Directive[
                    AbsoluteThickness[0.2], 
                    GrayLevel[0.4]], StripOnInput -> False], 
                    StyleBox[
                    LineBox[{{{7.5, -78.75}, 
                    Offset[{2.5, 0.}, {7.5, -78.75}]}, {{7.5, -70.}, 
                    Offset[{2.5, 0.}, {7.5, -70.}]}, {{7.5, -61.25}, 
                    Offset[{2.5, 0.}, {7.5, -61.25}]}, {{7.5, -43.75}, 
                    Offset[{2.5, 0.}, {7.5, -43.75}]}, {{7.5, -35.}, 
                    Offset[{2.5, 0.}, {7.5, -35.}]}, {{
                    7.5, -26.250000000000007`}, 
                    Offset[{2.5, 0.}, {7.5, -26.250000000000007`}]}, {{
                    7.5, -8.75}, 
                    Offset[{2.5, 0.}, {7.5, -8.75}]}, {{7.5, 0.}, 
                    Offset[{2.5, 0.}, {7.5, 0.}]}, {{7.5, 8.750000000000014}, 
                    Offset[{2.5, 0.}, {7.5, 8.750000000000014}]}, {{7.5, 
                    26.25}, 
                    Offset[{2.5, 0.}, {7.5, 26.25}]}, {{7.5, 
                    34.999999999999986`}, 
                    Offset[{2.5, 0.}, {7.5, 34.999999999999986`}]}, {{7.5, 
                    43.75}, 
                    Offset[{2.5, 0.}, {7.5, 43.75}]}, {{7.5, 61.25}, 
                    Offset[{2.5, 0.}, {7.5, 61.25}]}, {{7.5, 70.}, 
                    Offset[{2.5, 0.}, {7.5, 70.}]}, {{7.5, 78.75}, 
                    Offset[{2.5, 0.}, {7.5, 78.75}]}}], 
                    Directive[
                    AbsoluteThickness[0.2], 
                    GrayLevel[0.4], 
                    Opacity[0.3]], StripOnInput -> False]}, 
                    StyleBox[
                    StyleBox[{{
                    StyleBox[{
                    InsetBox[
                    FormBox["0", TraditionalForm], 
                    Offset[{7., 0.}, {7.5, -87.5}], 
                    ImageScaled[{0, 0.5}], Automatic, {1, 0}], 
                    InsetBox[
                    FormBox[
                    TagBox[
                    InterpretationBox["\"0.2\"", 0.2, AutoDelete -> True], 
                    NumberForm[#, {
                    DirectedInfinity[1], 1}]& ], TraditionalForm], 
                    Offset[{7., 0.}, {7.5, -52.5}], 
                    ImageScaled[{0, 0.5}], Automatic, {1, 0}], 
                    InsetBox[
                    FormBox[
                    TagBox[
                    InterpretationBox["\"0.4\"", 0.4, AutoDelete -> True], 
                    NumberForm[#, {
                    DirectedInfinity[1], 1}]& ], TraditionalForm], 
                    Offset[{7., 0.}, {7.5, -17.5}], 
                    ImageScaled[{0, 0.5}], Automatic, {1, 0}], 
                    InsetBox[
                    FormBox[
                    TagBox[
                    InterpretationBox["\"0.6\"", 0.6, AutoDelete -> True], 
                    NumberForm[#, {
                    DirectedInfinity[1], 1}]& ], TraditionalForm], 
                    Offset[{7., 0.}, {7.5, 17.5}], 
                    ImageScaled[{0, 0.5}], Automatic, {1, 0}], 
                    InsetBox[
                    FormBox[
                    TagBox[
                    InterpretationBox["\"0.8\"", 0.8, AutoDelete -> True], 
                    NumberForm[#, {
                    DirectedInfinity[1], 1}]& ], TraditionalForm], 
                    Offset[{7., 0.}, {7.5, 52.5}], 
                    ImageScaled[{0, 0.5}], Automatic, {1, 0}], 
                    InsetBox[
                    FormBox[
                    TagBox[
                    InterpretationBox["\"1.0\"", 1., AutoDelete -> True], 
                    NumberForm[#, {
                    DirectedInfinity[1], 1}]& ], TraditionalForm], 
                    Offset[{7., 0.}, {7.5, 87.5}], 
                    ImageScaled[{0, 0.5}], Automatic, {1, 0}]}, 
                    Directive[
                    AbsoluteThickness[0.2], 
                    GrayLevel[0.4]], {
                    Directive[
                    Opacity[1], FontFamily -> "Times", FontSize -> 14, 
                    GrayLevel[0]], 
                    Directive[
                    Opacity[1], FontFamily -> "Times", FontSize -> 14, 
                    GrayLevel[0]]}, StripOnInput -> False], 
                    
                    StyleBox[{{}, {}, {}, {}, {}, {}, {}, {}, {}, {}, {}, {}, \
{}, {}, {}}, 
                    Directive[
                    AbsoluteThickness[0.2], 
                    GrayLevel[0.4], 
                    Opacity[0.3]], {
                    Directive[
                    Opacity[1], FontFamily -> "Times", FontSize -> 14, 
                    GrayLevel[0]], 
                    Directive[
                    Opacity[1], FontFamily -> "Times", FontSize -> 14, 
                    GrayLevel[0]]}, StripOnInput -> False]}, {}}, {
                    Directive[
                    Opacity[1], FontFamily -> "Times", FontSize -> 14, 
                    GrayLevel[0]], 
                    Directive[
                    Opacity[1], FontFamily -> "Times", FontSize -> 14, 
                    GrayLevel[0]]}, StripOnInput -> False], "GraphicsLabel", 
                    StripOnInput -> False]}, "GraphicsTicks", StripOnInput -> 
                    False], 
                   Directive[
                    AbsoluteThickness[0.2], 
                    Opacity[0.3], 
                    GrayLevel[0]], StripOnInput -> False]}}, PlotRangePadding -> 
                Scaled[0.02], PlotRange -> All, Frame -> True, 
                FrameTicks -> {{False, False}, {True, False}}, FrameStyle -> 
                Opacity[0], FrameTicksStyle -> Opacity[0], 
                ImageSize -> {Automatic, 175}, BaseStyle -> {}]}}, 
             GridBoxAlignment -> {"Columns" -> {{Center}}}, AutoDelete -> 
             False, GridBoxItemSize -> {
              "Columns" -> {{Automatic}}, "Rows" -> {{Automatic}}}, 
             GridBoxSpacings -> {
              "Columns" -> {{Automatic}}, "Rows" -> {{Automatic}}}], "Grid"], 
           Alignment -> Left, AppearanceElements -> None, 
           ImageMargins -> {{5, 5}, {5, 5}}, ImageSizeAction -> 
           "ResizeToFit"], LineIndent -> 0, StripOnInput -> False], {
         FontFamily -> "Times", FontSize -> 14, 
          GrayLevel[0], FontFamily -> "Arial"}, Background -> Automatic, 
         StripOnInput -> False], TraditionalForm]}, "BarLegend", 
      DisplayFunction -> (#& ), 
      InterpretationFunction :> (RowBox[{"BarLegend", "[", 
         RowBox[{
           RowBox[{"{", 
             RowBox[{
               RowBox[{"ColorDataFunction", "[", 
                 
                 RowBox[{
                  "\"M10DefaultDensityGradient\"", ",", "\"ThemeGradients\"", 
                   ",", 
                   RowBox[{"{", 
                    RowBox[{"0", ",", "1"}], "}"}], ",", 
                   RowBox[{
                    RowBox[{"Blend", "[", 
                    RowBox[{"\"M10DefaultDensityGradient\"", ",", "#1"}], 
                    "]"}], "&"}]}], "]"}], ",", 
               RowBox[{"{", 
                 RowBox[{"0", ",", "1"}], "}"}]}], "}"}], ",", 
           RowBox[{"LabelStyle", "\[Rule]", 
             RowBox[{"{", 
               RowBox[{
                 RowBox[{"FontFamily", "\[Rule]", "\"Times\""}], ",", 
                 RowBox[{"FontSize", "\[Rule]", "14"}], ",", 
                 InterpretationBox[
                  ButtonBox[
                   TooltipBox[
                    GraphicsBox[{{
                    GrayLevel[0], 
                    RectangleBox[{0, 0}]}, {
                    GrayLevel[0], 
                    RectangleBox[{1, -1}]}, {
                    GrayLevel[0], 
                    RectangleBox[{0, -1}, {2, 1}]}}, AspectRatio -> 1, Frame -> 
                    True, FrameStyle -> GrayLevel[0.], FrameTicks -> None, 
                    PlotRangePadding -> None, ImageSize -> 
                    Dynamic[{
                    Automatic, 1.35 CurrentValue["FontCapHeight"]/
                    AbsoluteCurrentValue[Magnification]}]], "GrayLevel[0]"], 
                   Appearance -> None, BaseStyle -> {}, BaselinePosition -> 
                   Baseline, DefaultBaseStyle -> {}, ButtonFunction :> 
                   With[{Typeset`box$ = EvaluationBox[]}, 
                    If[
                    Not[
                    AbsoluteCurrentValue["Deployed"]], 
                    SelectionMove[Typeset`box$, All, Expression]; 
                    FrontEnd`Private`$ColorSelectorInitialAlpha = 1; 
                    FrontEnd`Private`$ColorSelectorInitialColor = 
                    GrayLevel[0]; 
                    FrontEnd`Private`$ColorSelectorUseMakeBoxes = True; 
                    MathLink`CallFrontEnd[
                    FrontEnd`AttachCell[Typeset`box$, 
                    FrontEndResource["GrayLevelColorValueSelector"], {
                    0, {Left, Bottom}}, {Left, Top}, 
                    "ClosingActions" -> {
                    "SelectionDeparture", "ParentChanged", 
                    "EvaluatorQuit"}]]]], BaseStyle -> Inherited, Evaluator -> 
                   Automatic, Method -> "Preemptive"], 
                  GrayLevel[0], Editable -> False, Selectable -> False]}], 
               "}"}]}], ",", 
           RowBox[{"LegendMarkerSize", "\[Rule]", "175"}], ",", 
           RowBox[{"LegendLabel", "\[Rule]", 
             SubscriptBox["P", "R"]}]}], "]"}]& )], TraditionalForm], 
    TraditionalForm]},
  "Legended",
  DisplayFunction->(GridBox[{{
      TagBox[
       ItemBox[
        PaneBox[
         TagBox[#, "SkipImageSizeLevel"], Alignment -> {Center, Baseline}, 
         BaselinePosition -> Baseline], DefaultBaseStyle -> "Labeled"], 
       "SkipImageSizeLevel"], 
      ItemBox[#2, DefaultBaseStyle -> "LabeledLabel"]}}, 
    GridBoxAlignment -> {"Columns" -> {{Center}}, "Rows" -> {{Center}}}, 
    AutoDelete -> False, GridBoxItemSize -> Automatic, 
    BaselinePosition -> {1, 1}]& ),
  Editable->True,
  InterpretationFunction->(RowBox[{"Legended", "[", 
     RowBox[{#, ",", 
       RowBox[{"Placed", "[", 
         RowBox[{#2, ",", "After"}], "]"}]}], "]"}]& )]], "Output",
 CellChangeTimes->{{3.7446070441190205`*^9, 3.744607062090252*^9}, {
   3.744607122852359*^9, 3.744607259414998*^9}, 3.744607343499146*^9, 
   3.7446074966314154`*^9, 3.7446077802137136`*^9, 3.744615074945772*^9, 
   3.744617042695464*^9, 3.7510948155240955`*^9, 3.7510950642353325`*^9, 
   3.7510951396614647`*^9, 3.7510960171625423`*^9, 3.7510961659420033`*^9, 
   3.751096477552551*^9, 3.7510967462780237`*^9, 3.75369449914185*^9, 
   3.7536954155701838`*^9}]
}, Open  ]],

Cell[CellGroupData[{

Cell[BoxData[{
 RowBox[{"Export", "[", 
  RowBox[{
   RowBox[{
    RowBox[{"NotebookDirectory", "[", "]"}], "<>", "\"\<Figure_4.pdf\>\""}], 
   ",", "Figure4"}], "]"}], "\[IndentingNewLine]", 
 RowBox[{"Export", "[", 
  RowBox[{
   RowBox[{
    RowBox[{"NotebookDirectory", "[", "]"}], "<>", "\"\<Figure_4.png\>\""}], 
   ",", "Figure4"}], "]"}]}], "Input",
 CellChangeTimes->{{3.7446150413589134`*^9, 3.744615045929721*^9}, {
  3.7536952272268734`*^9, 3.7536952291168756`*^9}}],

Cell[BoxData["\<\"C:\\\\Users\\\\yoannanciaux\\\\Dropbox\\\\manuscript \
MAD\\\\V9\\\\Figure_4.pdf\"\>"], "Output",
 CellChangeTimes->{3.744615075678973*^9, 3.7446170496842766`*^9, 
  3.751096478894153*^9, 3.7510967474168253`*^9, 3.753695417150186*^9}],

Cell[BoxData["\<\"C:\\\\Users\\\\yoannanciaux\\\\Dropbox\\\\manuscript \
MAD\\\\V9\\\\Figure_4.png\"\>"], "Output",
 CellChangeTimes->{3.744615075678973*^9, 3.7446170496842766`*^9, 
  3.751096478894153*^9, 3.7510967474168253`*^9, 3.7536954178901873`*^9}]
}, Open  ]],

Cell[BoxData[
 RowBox[{"ClearAll", "[", 
  RowBox[{
  "PeDN", ",", "gDN", ",", "No", ",", "rmax", ",", "\[Lambda]", ",", "n", ",",
    "grapha", ",", "graphb", ",", "gs", ",", "lg", ",", "Figure4"}], 
  "]"}]], "Input",
 CellChangeTimes->{{3.753695231247879*^9, 3.753695312378993*^9}, {
  3.7536955170783277`*^9, 3.7536955194783306`*^9}}]
}, Closed]],

Cell[CellGroupData[{

Cell["Sup.Figure 5", "Subsection",
 CellChangeTimes->{{3.753694636434043*^9, 3.7536946465260572`*^9}, {
  3.753708504053524*^9, 3.7537085045235248`*^9}}],

Cell[BoxData[
 RowBox[{"\[IndentingNewLine]", 
  RowBox[{
   RowBox[{
    RowBox[{"PeDNSV", "=", 
     RowBox[{"Function", "[", 
      RowBox[{
       RowBox[{"{", 
        RowBox[{"No", ",", "rmax", ",", "\[Mu]", ",", "\[Theta]", ",", "rd"}],
         "}"}], ",", 
       RowBox[{"With", "[", 
        RowBox[{
         RowBox[{"{", 
          RowBox[{"yD", "=", 
           FractionBox["rd", "rmax"]}], "}"}], ",", 
         RowBox[{"Exp", "[", 
          RowBox[{
           RowBox[{"-", "2"}], "No", " ", 
           RowBox[{"\[Mu]", "/", 
            RowBox[{"NIntegrate", "[", 
             RowBox[{
              RowBox[{
               SuperscriptBox[
                RowBox[{"Exp", "[", "\[Tau]", "]"}], "\[Theta]"], 
               RowBox[{"Exp", "[", 
                RowBox[{
                 RowBox[{
                  RowBox[{"-", "rmax"}], "/", "\[Mu]"}], " ", 
                 RowBox[{"(", 
                  RowBox[{"\[Tau]", "-", 
                   RowBox[{
                    FractionBox[
                    RowBox[{"(", 
                    RowBox[{"1", "+", "yD"}], ")"}], "2"], 
                    RowBox[{"(", 
                    RowBox[{"1", "-", 
                    RowBox[{"Exp", "[", 
                    RowBox[{
                    RowBox[{"-", "2"}], "\[Tau]"}], "]"}]}], ")"}]}]}], 
                  ")"}]}], "]"}]}], ",", 
              RowBox[{"{", 
               RowBox[{"\[Tau]", ",", "0", ",", "10000"}], "}"}]}], "]"}]}]}],
           "]"}]}], "]"}]}], "]"}]}], ";"}], "\[IndentingNewLine]", 
   RowBox[{
    RowBox[{"PeDNSV1", "=", 
     RowBox[{"Function", "[", 
      RowBox[{
       RowBox[{"{", 
        RowBox[{"No", ",", "rmax", ",", "\[Mu]", ",", "\[Theta]", ",", "rd"}],
         "}"}], ",", 
       RowBox[{"With", "[", 
        RowBox[{
         RowBox[{"{", 
          RowBox[{
           RowBox[{"a", "=", 
            RowBox[{
             FractionBox["rmax", "\[Mu]"], 
             RowBox[{"(", 
              RowBox[{"1", "+", 
               FractionBox["rd", "rmax"]}], ")"}]}]}], ",", 
           RowBox[{"b", "=", 
            RowBox[{
             FractionBox["rmax", "\[Mu]"], "-", "\[Theta]"}]}]}], "}"}], ",", 
         RowBox[{"Exp", "[", 
          RowBox[{
           RowBox[{"-", "2"}], "No", " ", "\[Mu]", 
           FractionBox[
            RowBox[{
             SuperscriptBox["2", 
              RowBox[{"1", "-", 
               FractionBox["b", "2"]}]], " ", 
             SuperscriptBox["a", 
              RowBox[{"b", "/", "2"}]], " ", 
             SuperscriptBox["\[ExponentialE]", 
              RowBox[{
               RowBox[{"-", "a"}], "/", "2"}]]}], 
            RowBox[{
             RowBox[{"Gamma", "[", 
              FractionBox["b", "2"], "]"}], "-", 
             RowBox[{"Gamma", "[", 
              RowBox[{
               FractionBox["b", "2"], ",", 
               FractionBox["a", "2"]}], "]"}]}]]}], "]"}]}], "]"}]}], "]"}]}],
     ";"}]}]}]], "Input",
 CellChangeTimes->{{3.7535231396773243`*^9, 3.7535231432809305`*^9}, {
  3.7535258755671263`*^9, 3.753525894068759*^9}, {3.7536950986166925`*^9, 
  3.7536950994866943`*^9}, {3.7536951555127726`*^9, 3.753695185142814*^9}}],

Cell[BoxData[{
 RowBox[{"The", " ", "numerical", " ", "integration", " ", "has", " ", 
  "trouble", " ", "of", " ", "accuracy", " ", "for", " ", "low", " ", 
  "values", " ", "of", " ", "U", " ", "implying", " ", "very", " ", "low", 
  " ", "ER", " ", "probabilities"}], "\n", 
 RowBox[{"The", " ", "numerical", " ", "computation", " ", "of", " ", "the", 
  " ", "value", " ", "from", " ", "the", " ", "explicit", " ", "form", " ", 
  "also", " ", "has", " ", "trouble", " ", "but", " ", "for", " ", "high", 
  " ", "values", " ", "of", " ", "U", " ", 
  RowBox[{"(", 
   RowBox[{"beyond", " ", "Umax"}], ")"}], " ", "implying", " ", "also", " ", 
  "very", " ", "low", " ", "ER", " ", 
  "probabilities"}], "\[IndentingNewLine]", 
 RowBox[{"To", " ", "compute", " ", "the", " ", "results", " ", "from", " ", 
  RowBox[{"Eq", ".", 
   RowBox[{"[", "5", "]"}]}], " ", "we", " ", "use", " ", "the", " ", 
  "combination", " ", "of", " ", "the", " ", "numerical", " ", "integration", 
  " ", "in", " ", "high", " ", "U", " ", "and", " ", "the", " ", "explicit", 
  " ", "form", " ", "in", " ", "low", " ", "U", " ", "to", " ", "produce", 
  " ", "the", " ", "heatmap", " ", "for", " ", 
  RowBox[{"Sup", ".", "Figure"}], " ", "6"}]}], "Text",
 CellChangeTimes->{{3.7130202174074416`*^9, 3.7130202481331987`*^9}, 
   3.7130210657609644`*^9, {3.7130210980498114`*^9, 3.713021116455864*^9}, {
   3.7130236383851104`*^9, 3.7130237100992117`*^9}, {3.7130238666191645`*^9, 
   3.7130238798349204`*^9}, {3.713024262764823*^9, 3.7130242923625154`*^9}, {
   3.753612892650222*^9, 3.75361298825319*^9}, 3.7536130195624447`*^9, {
   3.7536142069339385`*^9, 3.7536142208179626`*^9}, {3.7536203011614695`*^9, 
   3.7536203015358696`*^9}, {3.7536203390091352`*^9, 3.753620342285142*^9}, {
   3.753620384578816*^9, 3.753620396746837*^9}, {3.753621793443076*^9, 
   3.7536217955334797`*^9}, 3.753622565071636*^9, {3.75369499003554*^9, 
   3.753695015550576*^9}},
 ExpressionUUID -> "6f7c86a8-c8e9-4a3e-8415-c4dd4dd1407b"],

Cell[CellGroupData[{

Cell[BoxData[{
 RowBox[{
  RowBox[{"No", "=", 
   SuperscriptBox["10", "4"]}], ";", 
  RowBox[{"rmax", "=", "1"}], ";", 
  RowBox[{"\[Lambda]", "=", "0.005"}], ";", 
  RowBox[{"n", "=", "4"}], ";"}], "\n", 
 RowBox[{
  RowBox[{"grapha", "=", 
   RowBox[{"Show", "[", 
    RowBox[{
     RowBox[{"ListDensityPlot", "[", 
      RowBox[{"Flatten", "[", 
       RowBox[{
        RowBox[{"Monitor", "[", 
         RowBox[{
          RowBox[{"Table", "[", 
           RowBox[{
            RowBox[{"{", 
             RowBox[{"rd", ",", "log10U", ",", 
              RowBox[{"Clip", "[", 
               RowBox[{
                RowBox[{"If", "[", 
                 RowBox[{
                  RowBox[{"log10U", ">", "0"}], ",", 
                  RowBox[{"1", "-", 
                   RowBox[{"PeDNSV", "[", 
                    RowBox[{"No", ",", "rmax", ",", 
                    SqrtBox[
                    RowBox[{
                    SuperscriptBox["10", "log10U"], " ", "\[Lambda]"}]], ",", 
                    RowBox[{"n", "/", "2"}], ",", "rd"}], "]"}]}], ",", 
                  RowBox[{"1", "-", 
                   RowBox[{"PeDNSV1", "[", 
                    RowBox[{"No", ",", "rmax", ",", 
                    SqrtBox[
                    RowBox[{
                    SuperscriptBox["10", "log10U"], " ", "\[Lambda]"}]], ",", 
                    RowBox[{"n", "/", "2"}], ",", "rd"}], "]"}]}]}], "]"}], 
                ",", 
                RowBox[{"{", 
                 RowBox[{"0", ",", "1"}], "}"}]}], "]"}]}], "}"}], ",", 
            RowBox[{"{", 
             RowBox[{"rd", ",", "0.05", ",", "5.2", ",", "0.05"}], "}"}], ",", 
            RowBox[{"{", 
             RowBox[{"log10U", ",", 
              RowBox[{"-", "4"}], ",", "2", ",", "0.05"}], "}"}]}], "]"}], 
          ",", 
          RowBox[{"{", 
           RowBox[{"rd", ",", "log10U"}], "}"}]}], "]"}], ",", "1"}], "]"}], 
      "]"}], ",", "\[IndentingNewLine]", 
     RowBox[{"ParametricPlot", "[", "\[IndentingNewLine]", 
      RowBox[{
       RowBox[{"{", 
        RowBox[{
         RowBox[{"{", 
          RowBox[{"rd", ",", 
           RowBox[{"Log10", "[", 
            RowBox[{
             FractionBox["1", "\[Lambda]"], 
             SuperscriptBox[
              RowBox[{"(", 
               FractionBox[
                RowBox[{"2", " ", 
                 RowBox[{"gDNSV", "[", 
                  RowBox[{"rd", "/", "rmax"}], "]"}], " ", "rmax"}], 
                RowBox[{"Log", "[", 
                 FractionBox[
                  SuperscriptBox["No", "2"], 
                  RowBox[{"Log", "[", 
                   SuperscriptBox["No", "2"], "]"}]], "]"}]], ")"}], "2"]}], 
            "]"}]}], "}"}], ",", 
         RowBox[{"{", 
          RowBox[{"rd", ",", 
           RowBox[{"Log10", "[", 
            FractionBox[
             SuperscriptBox["rmax", "2"], 
             RowBox[{
              SuperscriptBox[
               RowBox[{"(", 
                RowBox[{"n", "/", "2"}], ")"}], "2"], "\[Lambda]"}]], "]"}]}],
           "}"}]}], "}"}], ",", "\[IndentingNewLine]", 
       RowBox[{"{", 
        RowBox[{"rd", ",", "0.05", ",", "5.2"}], "}"}], ",", 
       "\[IndentingNewLine]", 
       RowBox[{"PlotStyle", "\[Rule]", 
        RowBox[{"{", 
         RowBox[{
          RowBox[{"{", 
           RowBox[{"Black", ",", "Dashed"}], "}"}], ",", 
          RowBox[{"{", 
           RowBox[{"Red", ",", "Thick"}], "}"}]}], "}"}]}]}], "]"}]}], 
    "]"}]}], ";"}], "\[IndentingNewLine]", 
 RowBox[{
  RowBox[{"No", "=", 
   SuperscriptBox["10", "4"]}], ";", 
  RowBox[{"rmax", "=", "1"}], ";", 
  RowBox[{"\[Lambda]", "=", "0.005"}], ";", 
  RowBox[{"n", "=", "8"}], ";"}], "\n", 
 RowBox[{
  RowBox[{"graphb", "=", 
   RowBox[{"Show", "[", 
    RowBox[{
     RowBox[{"ListDensityPlot", "[", 
      RowBox[{"Flatten", "[", 
       RowBox[{
        RowBox[{"Monitor", "[", 
         RowBox[{
          RowBox[{"Table", "[", 
           RowBox[{
            RowBox[{"{", 
             RowBox[{"rd", ",", "log10U", ",", 
              RowBox[{"Clip", "[", 
               RowBox[{
                RowBox[{"If", "[", 
                 RowBox[{
                  RowBox[{"log10U", ">", "0"}], ",", 
                  RowBox[{"1", "-", 
                   RowBox[{"PeDNSV", "[", 
                    RowBox[{"No", ",", "rmax", ",", 
                    SqrtBox[
                    RowBox[{
                    SuperscriptBox["10", "log10U"], " ", "\[Lambda]"}]], ",", 
                    RowBox[{"n", "/", "2"}], ",", "rd"}], "]"}]}], ",", 
                  RowBox[{"1", "-", 
                   RowBox[{"PeDNSV1", "[", 
                    RowBox[{"No", ",", "rmax", ",", 
                    SqrtBox[
                    RowBox[{
                    SuperscriptBox["10", "log10U"], " ", "\[Lambda]"}]], ",", 
                    RowBox[{"n", "/", "2"}], ",", "rd"}], "]"}]}]}], "]"}], 
                ",", 
                RowBox[{"{", 
                 RowBox[{"0", ",", "1"}], "}"}]}], "]"}]}], "}"}], ",", 
            RowBox[{"{", 
             RowBox[{"rd", ",", "0.05", ",", "5.2", ",", "0.05"}], "}"}], ",", 
            RowBox[{"{", 
             RowBox[{"log10U", ",", 
              RowBox[{"-", "4"}], ",", "2", ",", "0.05"}], "}"}]}], "]"}], 
          ",", 
          RowBox[{"{", 
           RowBox[{"rd", ",", "log10U"}], "}"}]}], "]"}], ",", "1"}], "]"}], 
      "]"}], ",", "\[IndentingNewLine]", 
     RowBox[{"ParametricPlot", "[", "\[IndentingNewLine]", 
      RowBox[{
       RowBox[{"{", 
        RowBox[{
         RowBox[{"{", 
          RowBox[{"rd", ",", 
           RowBox[{"Log10", "[", 
            RowBox[{
             FractionBox["1", "\[Lambda]"], 
             SuperscriptBox[
              RowBox[{"(", 
               FractionBox[
                RowBox[{"2", " ", 
                 RowBox[{"gDNSV", "[", 
                  RowBox[{"rd", "/", "rmax"}], "]"}], " ", "rmax"}], 
                RowBox[{"Log", "[", 
                 FractionBox[
                  SuperscriptBox["No", "2"], 
                  RowBox[{"Log", "[", 
                   SuperscriptBox["No", "2"], "]"}]], "]"}]], ")"}], "2"]}], 
            "]"}]}], "}"}], ",", 
         RowBox[{"{", 
          RowBox[{"rd", ",", 
           RowBox[{"Log10", "[", 
            FractionBox[
             SuperscriptBox["rmax", "2"], 
             RowBox[{
              SuperscriptBox[
               RowBox[{"(", 
                RowBox[{"n", "/", "2"}], ")"}], "2"], "\[Lambda]"}]], "]"}]}],
           "}"}]}], "}"}], ",", "\[IndentingNewLine]", 
       RowBox[{"{", 
        RowBox[{"rd", ",", "0.05", ",", "5.2"}], "}"}], ",", 
       "\[IndentingNewLine]", 
       RowBox[{"PlotStyle", "\[Rule]", 
        RowBox[{"{", 
         RowBox[{
          RowBox[{"{", 
           RowBox[{"Black", ",", "Dashed"}], "}"}], ",", 
          RowBox[{"{", 
           RowBox[{"Red", ",", "Thick"}], "}"}]}], "}"}]}]}], "]"}]}], 
    "]"}]}], ";"}]}], "Input",
 CellChangeTimes->{{3.7446064862152405`*^9, 3.7446065052628736`*^9}, 
   3.7446070773782787`*^9, {3.7446072980718665`*^9, 3.744607298352667*^9}, {
   3.744607362437579*^9, 3.7446073990664434`*^9}, {3.744607429863298*^9, 
   3.7446074555565434`*^9}, {3.744607511981842*^9, 3.744607527269869*^9}, 
   3.7446077469076552`*^9, {3.744616984101761*^9, 3.744616994148179*^9}, {
   3.751094753139586*^9, 3.751094753638787*^9}, {3.75109499442521*^9, 
   3.7510949995108185`*^9}, {3.7510950814577627`*^9, 3.751095085154969*^9}, {
   3.751095961067709*^9, 3.751095964702515*^9}, {3.75109611271471*^9, 
   3.751096113073511*^9}, {3.751096690999126*^9, 3.751096691326727*^9}, {
   3.7535148588929477`*^9, 3.7535149116616416`*^9}, {3.753515139015643*^9, 
   3.7535151988003497`*^9}, {3.753515339782798*^9, 3.7535153438720045`*^9}, {
   3.7535181162272835`*^9, 3.7535181301269083`*^9}, {3.753518207084244*^9, 
   3.7535182178326626`*^9}, {3.7535182699085546`*^9, 
   3.7535182774121675`*^9}, {3.753518545714043*^9, 3.753518700349515*^9}, {
   3.7535188185377235`*^9, 3.7535188270397387`*^9}, {3.7535189186450996`*^9, 
   3.7535189212659044`*^9}, {3.7535192681173143`*^9, 
   3.7535192750593266`*^9}, {3.753519307976384*^9, 3.7535193104255886`*^9}, {
   3.753519370485095*^9, 3.7535193861339226`*^9}, {3.7535204314885645`*^9, 
   3.7535204649370236`*^9}, {3.7535213370045547`*^9, 
   3.7535213438997664`*^9}, {3.7535221760674295`*^9, 3.753522201916675*^9}, {
   3.7535230903948383`*^9, 3.7535231065096664`*^9}, {3.753523166511372*^9, 
   3.753523198694228*^9}, {3.7535232305192842`*^9, 3.7535232955863996`*^9}, {
   3.753523327129655*^9, 3.753523327332455*^9}, {3.753525223853179*^9, 
   3.7535252571154375`*^9}, {3.753525337518979*^9, 3.7535253546790085`*^9}, 
   3.7535253948646793`*^9, {3.753525430792344*^9, 3.753525476401225*^9}, {
   3.7535255586777697`*^9, 3.7535255626089764`*^9}, {3.753525611843663*^9, 
   3.7535256150104685`*^9}, {3.753525716677847*^9, 3.753525721747856*^9}, {
   3.7535258028211985`*^9, 3.753525809888011*^9}, {3.7535263289793234`*^9, 
   3.7535263369821377`*^9}, {3.7535263794610124`*^9, 3.753526382331417*^9}, {
   3.753527010670722*^9, 3.753527040156774*^9}, {3.753527131110215*^9, 
   3.7535271348542213`*^9}, {3.753527381127056*^9, 3.7535273827650595`*^9}, {
   3.7536946564970713`*^9, 3.753694664677082*^9}, {3.7536951258707314`*^9, 
   3.753695142151754*^9}, {3.753695190592822*^9, 3.753695194302827*^9}, {
   3.753695444233225*^9, 3.753695444613225*^9}}],

Cell[BoxData[
 TemplateBox[{
  "NIntegrate","ncvb",
   "\"NIntegrate failed to converge to prescribed accuracy after \
\\!\\(\\*RowBox[{\\\"9\\\"}]\\) recursive bisections in \\!\\(\\*RowBox[{\\\"\
\[Tau]\\\"}]\\) near \\!\\(\\*RowBox[{\\\"{\\\", \\\"\[Tau]\\\", \
\\\"}\\\"}]\\) = \\!\\(\\*RowBox[{\\\"{\\\", \\\"1.3776066882677533`\\\", \
\\\"}\\\"}]\\). NIntegrate obtained \\!\\(\\*RowBox[{\\\"1.738090771852593`\\\
\"}]\\) and \\!\\(\\*RowBox[{\\\"1.7700851274586355`*^-6\\\"}]\\) for the \
integral and error estimates.\"",2,493,15,20046026593737064632,"Local"},
  "MessageTemplate"]], "Message", "MSG",
 CellChangeTimes->{3.753695488076287*^9}],

Cell[BoxData[
 TemplateBox[{
  "NIntegrate","ncvb",
   "\"NIntegrate failed to converge to prescribed accuracy after \
\\!\\(\\*RowBox[{\\\"9\\\"}]\\) recursive bisections in \\!\\(\\*RowBox[{\\\"\
\[Tau]\\\"}]\\) near \\!\\(\\*RowBox[{\\\"{\\\", \\\"\[Tau]\\\", \
\\\"}\\\"}]\\) = \\!\\(\\*RowBox[{\\\"{\\\", \\\"1.3776066882677533`\\\", \
\\\"}\\\"}]\\). NIntegrate obtained \
\\!\\(\\*RowBox[{\\\"2.2225588059571533`\\\"}]\\) and \
\\!\\(\\*RowBox[{\\\"2.8064979658722316`*^-6\\\"}]\\) for the integral and \
error estimates.\"",2,493,16,20046026593737064632,"Local"},
  "MessageTemplate"]], "Message", "MSG",
 CellChangeTimes->{3.753695488976288*^9}],

Cell[BoxData[
 TemplateBox[{
  "NIntegrate","ncvb",
   "\"NIntegrate failed to converge to prescribed accuracy after \
\\!\\(\\*RowBox[{\\\"9\\\"}]\\) recursive bisections in \\!\\(\\*RowBox[{\\\"\
\[Tau]\\\"}]\\) near \\!\\(\\*RowBox[{\\\"{\\\", \\\"\[Tau]\\\", \
\\\"}\\\"}]\\) = \\!\\(\\*RowBox[{\\\"{\\\", \\\"1.3776066882677533`\\\", \
\\\"}\\\"}]\\). NIntegrate obtained \\!\\(\\*RowBox[{\\\"2.955867269429513`\\\
\"}]\\) and \\!\\(\\*RowBox[{\\\"4.680884980659517`*^-6\\\"}]\\) for the \
integral and error estimates.\"",2,493,17,20046026593737064632,"Local"},
  "MessageTemplate"]], "Message", "MSG",
 CellChangeTimes->{3.753695489806289*^9}],

Cell[BoxData[
 TemplateBox[{
  "General","stop",
   "\"Further output of \\!\\(\\*StyleBox[RowBox[{\\\"NIntegrate\\\", \
\\\"::\\\", \\\"ncvb\\\"}], \\\"MessageName\\\"]\\) will be suppressed during \
this calculation.\"",2,493,18,20046026593737064632,"Local"},
  "MessageTemplate"]], "Message", "MSG",
 CellChangeTimes->{3.753695489826289*^9}]
}, Open  ]],

Cell[CellGroupData[{

Cell[BoxData[{
 RowBox[{
  RowBox[{"gs", "=", 
   RowBox[{"Figure", "[", "\[IndentingNewLine]", 
    RowBox[{
     RowBox[{"Multipanel", "[", "\[IndentingNewLine]", 
      RowBox[{
       RowBox[{"{", "\[IndentingNewLine]", 
        RowBox[{
         RowBox[{"FigurePanel", "[", "\[IndentingNewLine]", 
          RowBox[{
           RowBox[{"{", "\[IndentingNewLine]", 
            RowBox[{"FigGraphics", "[", "grapha", "]"}], 
            "\[IndentingNewLine]", "}"}], ",", "\[IndentingNewLine]", 
           RowBox[{"{", 
            RowBox[{"1", ",", "1"}], "}"}], ",", "\[IndentingNewLine]", 
           RowBox[{"XPlotRange", "\[Rule]", 
            RowBox[{"{", 
             RowBox[{"0.05", ",", "5.2"}], "}"}]}], ",", 
           "\[IndentingNewLine]", 
           RowBox[{"XXShowTicks", "\[Rule]", "False"}], ",", 
           "\[IndentingNewLine]", 
           RowBox[{"XFrameLabel", "\[Rule]", 
            RowBox[{"Row", "[", 
             RowBox[{"{", 
              RowBox[{"\"\<Stress level \>\"", ",", 
               RowBox[{
               "textit", "[", "\"\<\!\(\*SubscriptBox[\(r\), \(D\)]\)\>\"", 
                "]"}]}], "}"}], "]"}]}], ",", "\[IndentingNewLine]", 
           RowBox[{"XExtendRange", "\[Rule]", "0.02"}], ",", 
           "\[IndentingNewLine]", 
           RowBox[{"YTicks", "\[Rule]", " ", "LogTicks"}], ",", 
           "\[IndentingNewLine]", 
           RowBox[{"YPlotRange", "\[Rule]", 
            RowBox[{"{", 
             RowBox[{
              RowBox[{
               SuperscriptBox["10", 
                RowBox[{"-", "4"}]], "//", "Log10"}], ",", 
              RowBox[{
               SuperscriptBox["10", "2"], "//", "Log10"}]}], "}"}]}], ",", 
           "\[IndentingNewLine]", 
           RowBox[{"YFrameLabel", "\[Rule]", 
            RowBox[{"Row", "[", 
             RowBox[{"{", 
              RowBox[{"\"\<Mutation rate \>\"", ",", 
               RowBox[{"textit", "[", "\"\<U\>\"", "]"}]}], "}"}], "]"}]}], 
           ",", "\[IndentingNewLine]", 
           RowBox[{"YYShowTicks", "\[Rule]", "False"}], ",", 
           "\[IndentingNewLine]", 
           RowBox[{"YExtendRange", "\[Rule]", "0.05"}]}], 
          "\[IndentingNewLine]", "]"}], ",", "\[IndentingNewLine]", 
         RowBox[{"FigurePanel", "[", "\[IndentingNewLine]", 
          RowBox[{
           RowBox[{"{", "\[IndentingNewLine]", 
            RowBox[{
             RowBox[{"FigGraphics", "[", "graphb", "]"}], ";"}], 
            "\[IndentingNewLine]", "}"}], ",", "\[IndentingNewLine]", 
           RowBox[{"{", 
            RowBox[{"1", ",", "2"}], "}"}], ",", "\[IndentingNewLine]", 
           RowBox[{"XPlotRange", "\[Rule]", 
            RowBox[{"{", 
             RowBox[{"0.05", ",", "5.2"}], "}"}]}], ",", 
           "\[IndentingNewLine]", 
           RowBox[{"XXShowTicks", "\[Rule]", "False"}], ",", 
           "\[IndentingNewLine]", 
           RowBox[{"XFrameLabel", "\[Rule]", 
            RowBox[{"Row", "[", 
             RowBox[{"{", 
              RowBox[{"\"\<Stress level \>\"", ",", 
               RowBox[{
               "textit", "[", "\"\<\!\(\*SubscriptBox[\(r\), \(D\)]\)\>\"", 
                "]"}]}], "}"}], "]"}]}], ",", "\[IndentingNewLine]", 
           RowBox[{"XExtendRange", "\[Rule]", "0.02"}], ",", 
           "\[IndentingNewLine]", 
           RowBox[{"YTicks", "\[Rule]", " ", "LogTicks"}], ",", 
           "\[IndentingNewLine]", 
           RowBox[{"YPlotRange", "\[Rule]", 
            RowBox[{"{", 
             RowBox[{
              RowBox[{
               SuperscriptBox["10", 
                RowBox[{"-", "4"}]], "//", "Log10"}], ",", 
              RowBox[{
               SuperscriptBox["10", "2"], "//", "Log10"}]}], "}"}]}], ",", 
           "\[IndentingNewLine]", 
           RowBox[{"YFrameLabel", "\[Rule]", 
            RowBox[{"Row", "[", 
             RowBox[{"{", 
              RowBox[{"\"\<Mutation rate \>\"", ",", 
               RowBox[{"textit", "[", "\"\<U\>\"", "]"}]}], "}"}], "]"}]}], 
           ",", "\[IndentingNewLine]", 
           RowBox[{"YYShowTicks", "\[Rule]", "False"}], ",", 
           "\[IndentingNewLine]", 
           RowBox[{"YExtendRange", "\[Rule]", "0.05"}]}], 
          "\[IndentingNewLine]", "]"}]}], "\[IndentingNewLine]", "}"}], ",", 
       "\[IndentingNewLine]", 
       RowBox[{"Dimensions", "->", 
        RowBox[{"{", 
         RowBox[{"1", ",", "2"}], "}"}]}], ",", "\[IndentingNewLine]", 
       RowBox[{"XPanelGaps", "\[Rule]", "0.07"}], ",", "\[IndentingNewLine]", 
       RowBox[{"PanelLetterPosition", "\[Rule]", " ", 
        RowBox[{"{", 
         RowBox[{"BottomRight", ",", "15"}], "}"}]}]}], "\[IndentingNewLine]",
       "]"}], ",", "\[IndentingNewLine]", 
     RowBox[{"CanvasSize", "\[Rule]", 
      RowBox[{"{", 
       RowBox[{"18", ",", 
        RowBox[{"18", "*", 
         RowBox[{"2", "/", "5"}]}]}], "}"}]}], ",", "\[IndentingNewLine]", 
     RowBox[{"CanvasUnits", "\[Rule]", "Centimeter"}], ",", 
     "\[IndentingNewLine]", 
     RowBox[{"CanvasMargin", "\[Rule]", 
      RowBox[{"{", 
       RowBox[{
        RowBox[{"{", 
         RowBox[{"1.7", ",", "0.1"}], "}"}], ",", 
        RowBox[{"{", 
         RowBox[{"1.3", ",", "0.1"}], "}"}]}], "}"}]}]}], 
    "\[IndentingNewLine]", "]"}]}], ";"}], "\[IndentingNewLine]", 
 RowBox[{
  RowBox[{"lg", "=", 
   RowBox[{"BarLegend", "[", 
    RowBox[{
     RowBox[{"{", 
      RowBox[{
       RowBox[{"ColorData", "[", "\"\<M10DefaultDensityGradient\>\"", "]"}], 
       ",", 
       RowBox[{"{", 
        RowBox[{"0", ",", "1"}], "}"}]}], "}"}], ",", 
     RowBox[{"LabelStyle", "\[Rule]", 
      RowBox[{"{", 
       RowBox[{
        RowBox[{"FontFamily", "\[Rule]", " ", "\"\<Times\>\""}], ",", 
        RowBox[{"FontSize", "\[Rule]", " ", "14"}], ",", "Black"}], "}"}]}], 
     ",", 
     RowBox[{"LegendMarkerSize", "\[Rule]", "175"}], ",", 
     RowBox[{"LegendLabel", "\[Rule]", 
      SubscriptBox["P", "R"]}]}], "]"}]}], ";"}], "\[IndentingNewLine]", 
 RowBox[{"SupFigure5", "=", 
  RowBox[{"Legended", "[", 
   RowBox[{"gs", ",", 
    RowBox[{"Placed", "[", 
     RowBox[{"lg", ",", "Automatic"}], "]"}]}], "]"}]}]}], "Input",
 CellChangeTimes->{{3.744606864718705*^9, 3.744606879991132*^9}, {
   3.7446069150443935`*^9, 3.7446069355272293`*^9}, {3.7446069702060905`*^9, 
   3.744607059157447*^9}, {3.74460714087039*^9, 3.744607257480595*^9}, {
   3.7510946678386364`*^9, 3.7510946708650417`*^9}, 3.7510959547496977`*^9, {
   3.7510961077539015`*^9, 3.751096108159502*^9}, {3.7535153114687476`*^9, 
   3.753515322997168*^9}, {3.7535154230617437`*^9, 3.7535154303001566`*^9}, {
   3.7535273503866014`*^9, 3.753527364715828*^9}, {3.7536954091881742`*^9, 
   3.753695413560181*^9}, {3.7537084264084153`*^9, 3.753708426898416*^9}}],

Cell[BoxData[
 TemplateBox[{GraphicsBox[{{{{
        FaceForm[None], 
        RectangleBox[{-48.188976377952756`, -36.8503937007874}, {
         513.0708661417323, 206.92913385826773`}]}, 
       InsetBox[
        GraphicsBox[{}, Frame -> False, 
         PlotRange -> {{-48.188976377952756`, 
          513.0708661417323}, {-36.8503937007874, 206.92913385826773`}}, 
         ImageSize -> {561.259842519685, 243.77952755905514`}], {0, 0}, {0, 
        0}]}, {{
        FaceForm[None], 
        RectangleBox[{0., 0.}, {246.49092776446423`, 204.09448818897638`}]}, 
       InsetBox[
        GraphicsBox[{{
           GeometricTransformationBox[{
             GraphicsComplexBox[CompressedData["
1:eJx03c2OIgu6/ecgCIL4Inffgmce2u4z8Iy+Bl+BZdl9PLMvwZfgof9HHni6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              "], {{{
                 EdgeForm[], 
                 GrayLevel[0.8], 
                 GraphicsGroupBox[{
                   PolygonBox[CompressedData["
1:eJxMnXf81uP3x7vv9z0/hVJRpBSRUoSWyooUhWwRQjbJSsoqZWWVssmIyN4h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                    "]]}]}, {}, {}, {}, {}}}, VertexColors -> CompressedData["
1:eJzs3Xk4lW3f8H0haU5RQobMQhSh5FcSGYpkjChRSopEilDK2EAipIFUhqik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               "]], {{{}, {}, 
               TagBox[{
                 Directive[
                  Opacity[1.], 
                  AbsoluteThickness[1.6], 
                  FaceForm[
                   Opacity[0.3]], 
                  GrayLevel[0], 
                  Dashing[{Small, Small}]], 
                 LineBox[CompressedData["
1:eJwVjHs4lHkfxmfMOMYY48m82TU2UVLsCEsp399mWx0oUWqRSliVhDe9KiW5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                  "]]}, Annotation[#, "Charting`Private`Tag$1615871#1"]& ], 
               TagBox[{
                 Directive[
                  Opacity[1.], 
                  AbsoluteThickness[1.6], 
                  FaceForm[
                   Opacity[0.3]], 
                  RGBColor[1, 0, 0], 
                  Thickness[Large]], 
                 LineBox[CompressedData["
1:eJxTTMoPSmViYGAwAWIQPWsmCKy0b1C8of1b77c9R6qDmc3enXD+on83z18N
Owznb1ps2vBp3QU4X/t2fX2t9XU4vyR9aYrq8rtwPuOzNdP4/B/B+Vcetuvx
9D+F8096au3YKPISzleL2bXlaecbOJ/f4nTK7MPv4XyeA4HNNQs/wvnXPf7p
5jh/hvOvLVMUUr77Bc5/tkvj/dqZ3+D8PcYfllZa/IDzFyfNDpX89RPO35e2
165h8284f/75+Ywa/n/h/InvUvcu5v0P56talmkahDM4wPicYasLflgwwvnt
d2eHLBFjgvMzpucsLXiK4AfprP+07CgznD//88U1f6exwPltqhuYLVJY4fxS
I4bwO05scP7xQgPxhULscL5Sz6XL5z8j+OKCBrqPLnDA+fkncj+LzOeE889H
yW7bWMcF50+SX/s0z58bzn/v92MjvwwPnB8aubVK6heCLzctaIPrSV6E+rWJ
j26t5IPzlX8ENE6o5ofzK6/V3puiIgDnp8r1VIlNQfCb6rl8Nf4g+MrnDsq+
zxGE84UuXduz/DaCb/Q+etIHJyE4/9pPybR3mxD8NbIeBTXSwgj/frvs8acR
wS/bO0Pe8COC7zf3rM63CBE4n8/0bM3DSQj+2TMggOADANnPlLQ=
                  "]]}, 
                Annotation[#, "Charting`Private`Tag$1615871#2"]& ]}}}, {{{
             46.02145776035553, 0.}, {0., 30.923407301360058`}}, {
             2.4391372612988436`, 132.97065139584825`}}]}}, Frame -> False, 
         PlotRange -> {{0., 246.49092776446423`}, {0., 204.09448818897638`}}, 
         ImageSize -> {246.49092776446423`, 204.09448818897638`}], {0, 0}, {0,
         0}]}, {{
        FaceForm[None], 
        RectangleBox[{-48.188976377952756`, -36.8503937007874}, {
         513.0708661417323, 206.92913385826773`}]}, 
       InsetBox[
        GraphicsBox[{{
           InsetBox[
            FormBox[
             FrameBox[
              StyleBox[
               StyleBox[
                TagBox[
                 TemplateBox[{"\"(\"", "\"a\"", "\")\""}, "RowDefault"], 
                 DisplayForm], {
                 GrayLevel[0], FontFamily -> "Times", FontSize -> 16, 
                 FontWeight -> Plain, FontSlant -> Plain, FontTracking -> 
                 Plain, FontVariations -> {}, FontFamily -> "Times", FontSize -> 
                 16, FontSlant -> Plain, FontTracking -> Plain, 
                 FontVariations -> {}, FontWeight -> Plain, ShowAutoStyles -> 
                 False, SingleLetterItalics -> False}, StripOnInput -> False],
                ShowContents -> False, StripOnInput -> False], Background -> 
              None, FrameStyle -> None, FrameMargins -> {{0, 0}, {0, 0}}, 
              RoundingRadius -> {0, 0}, ContentPadding -> False, StripOnInput -> 
              False], TraditionalForm], {231.49092776446423`, 15.}, 
            ImageScaled[{
              Rational[1, 2], 
              Rational[1, 2]}], Automatic, {1, 0}]}, {
           InsetBox[
            FormBox[
             FrameBox[
              StyleBox[
               TagBox[
                TemplateBox[{"\"(\"", "\"a\"", "\")\""}, "RowDefault"], 
                DisplayForm], {
                GrayLevel[0], FontFamily -> "Times", FontSize -> 16, 
                FontWeight -> Plain, FontSlant -> Plain, FontTracking -> 
                Plain, FontVariations -> {}, FontFamily -> "Times", FontSize -> 
                16, FontSlant -> Plain, FontTracking -> Plain, 
                FontVariations -> {}, FontWeight -> Plain, ShowAutoStyles -> 
                False, SingleLetterItalics -> False}, StripOnInput -> False], 
              Background -> None, FrameStyle -> None, 
              FrameMargins -> {{0, 0}, {0, 0}}, RoundingRadius -> {0, 0}, 
              ContentPadding -> False, StripOnInput -> False], 
             TraditionalForm], {231.49092776446423`, 15.}, 
            ImageScaled[{
              Rational[1, 2], 
              Rational[1, 2]}], Automatic, {1, 0}]}}, Frame -> False, 
         PlotRange -> {{-48.188976377952756`, 
          513.0708661417323}, {-36.8503937007874, 206.92913385826773`}}, 
         ImageSize -> {561.259842519685, 243.77952755905514`}], {0, 0}, {0, 
        0}]}, {{
        FaceForm[None], 
        RectangleBox[{-48.188976377952756`, -36.8503937007874}, {
         513.0708661417323, 206.92913385826773`}]}, 
       InsetBox[
        GraphicsBox[{{
           GrayLevel[0], 
           AbsoluteThickness[1], 
           AbsoluteDashing[{}], 
           CapForm[None], 
           JoinForm[{"Miter", 3.25}], 
           LineBox[{{0., 0.}, {0., 204.09448818897638`}}]}, {
           GrayLevel[0], 
           AbsoluteThickness[1], 
           AbsoluteDashing[{}], 
           CapForm[None], 
           JoinForm[{"Miter", 3.25}], 
           LineBox[{{}, {}}]}, {
           GrayLevel[0], 
           AbsoluteThickness[1], 
           AbsoluteDashing[{}], 
           CapForm[None], 
           JoinForm[{"Miter", 3.25}], {
            
            LineBox[{{1.1264635398836016`, 2.4167029467240013`}, {0., 
             2.4167029467240013`}}]}, {
            
            LineBox[{{1.1264635398836016`, 4.486925789989897}, {0., 
             4.486925789989897}}]}, {
            
            LineBox[{{1.1264635398836016`, 6.280234386579792}, {0., 
             6.280234386579792}}]}, {
            
            LineBox[{{1.1264635398836016`, 7.8620446727121305`}, {0., 
             7.8620446727121305`}}]}, {
            
            LineBox[{{2.252927079767203, 9.277022190408019}, {0., 
             9.277022190408019}}]}, {
            
            LineBox[{{1.1264635398836016`, 18.585895356251967`}, {0., 
             18.585895356251967`}}]}, {
            
            LineBox[{{1.1264635398836016`, 24.03123708224011}, {0., 
             24.03123708224011}}]}, {
            
            LineBox[{{1.1264635398836016`, 27.8947685220959}, {0., 
             27.8947685220959}}]}, {
            
            LineBox[{{1.1264635398836016`, 30.891556325924128`}, {0., 
             30.891556325924128`}}]}, {
            
            LineBox[{{1.1264635398836016`, 33.34011024808403}, {0., 
             33.34011024808403}}]}, {
            
            LineBox[{{1.1264635398836016`, 35.41033309134997}, {0., 
             35.41033309134997}}]}, {
            
            LineBox[{{1.1264635398836016`, 37.203641687939836`}, {0., 
             37.203641687939836`}}]}, {
            
            LineBox[{{1.1264635398836016`, 38.785451974072174`}, {0., 
             38.785451974072174`}}]}, {
            
            LineBox[{{2.252927079767203, 40.20042949176808}, {0., 
             40.20042949176808}}]}, {
            
            LineBox[{{1.1264635398836016`, 49.509302657612025`}, {0., 
             49.509302657612025`}}]}, {
            
            LineBox[{{1.1264635398836016`, 54.95464438360017}, {0., 
             54.95464438360017}}]}, {
            
            LineBox[{{1.1264635398836016`, 58.81817582345596}, {0., 
             58.81817582345596}}]}, {
            
            LineBox[{{1.1264635398836016`, 61.814963627284186`}, {0., 
             61.814963627284186`}}]}, {
            
            LineBox[{{1.1264635398836016`, 64.26351754944409}, {0., 
             64.26351754944409}}]}, {
            
            LineBox[{{1.1264635398836016`, 66.33374039271003}, {0., 
             66.33374039271003}}]}, {
            LineBox[{{1.1264635398836016`, 68.1270489892999}, {0., 
             68.1270489892999}}]}, {
            
            LineBox[{{1.1264635398836016`, 69.70885927543225}, {0., 
             69.70885927543225}}]}, {
            
            LineBox[{{2.252927079767203, 71.12383679312813}, {0., 
             71.12383679312813}}]}, {
            
            LineBox[{{1.1264635398836016`, 80.43270995897208}, {0., 
             80.43270995897208}}]}, {
            
            LineBox[{{1.1264635398836016`, 85.87805168496021}, {0., 
             85.87805168496021}}]}, {
            
            LineBox[{{1.1264635398836016`, 89.74158312481602}, {0., 
             89.74158312481602}}]}, {
            
            LineBox[{{1.1264635398836016`, 92.73837092864426}, {0., 
             92.73837092864426}}]}, {
            
            LineBox[{{1.1264635398836016`, 95.18692485080416}, {0., 
             95.18692485080416}}]}, {
            
            LineBox[{{1.1264635398836016`, 97.25714769407008}, {0., 
             97.25714769407008}}]}, {
            
            LineBox[{{1.1264635398836016`, 99.05045629065995}, {0., 
             99.05045629065995}}]}, {
            
            LineBox[{{1.1264635398836016`, 100.63226657679229`}, {0., 
             100.63226657679229`}}]}, {
            
            LineBox[{{2.252927079767203, 102.04724409448819`}, {0., 
             102.04724409448819`}}]}, {
            
            LineBox[{{1.1264635398836016`, 111.35611726033213`}, {0., 
             111.35611726033213`}}]}, {
            
            LineBox[{{1.1264635398836016`, 116.80145898632027`}, {0., 
             116.80145898632027`}}]}, {
            
            LineBox[{{1.1264635398836016`, 120.66499042617608`}, {0., 
             120.66499042617608`}}]}, {
            
            LineBox[{{1.1264635398836016`, 123.6617782300043}, {0., 
             123.6617782300043}}]}, {
            
            LineBox[{{1.1264635398836016`, 126.11033215216422`}, {0., 
             126.11033215216422`}}]}, {
            
            LineBox[{{1.1264635398836016`, 128.18055499543013`}, {0., 
             128.18055499543013`}}]}, {
            
            LineBox[{{1.1264635398836016`, 129.97386359202002`}, {0., 
             129.97386359202002`}}]}, {
            
            LineBox[{{1.1264635398836016`, 131.55567387815236`}, {0., 
             131.55567387815236`}}]}, {
            
            LineBox[{{2.252927079767203, 132.97065139584825`}, {0., 
             132.97065139584825`}}]}, {
            
            LineBox[{{1.1264635398836016`, 142.2795245616922}, {0., 
             142.2795245616922}}]}, {
            
            LineBox[{{1.1264635398836016`, 147.72486628768033`}, {0., 
             147.72486628768033`}}]}, {
            
            LineBox[{{1.1264635398836016`, 151.58839772753612`}, {0., 
             151.58839772753612`}}]}, {
            
            LineBox[{{1.1264635398836016`, 154.58518553136435`}, {0., 
             154.58518553136435`}}]}, {
            
            LineBox[{{1.1264635398836016`, 157.03373945352428`}, {0., 
             157.03373945352428`}}]}, {
            
            LineBox[{{1.1264635398836016`, 159.1039622967902}, {0., 
             159.1039622967902}}]}, {
            
            LineBox[{{1.1264635398836016`, 160.89727089338007`}, {0., 
             160.89727089338007`}}]}, {
            
            LineBox[{{1.1264635398836016`, 162.4790811795124}, {0., 
             162.4790811795124}}]}, {
            
            LineBox[{{2.252927079767203, 163.89405869720832`}, {0., 
             163.89405869720832`}}]}, {
            
            LineBox[{{1.1264635398836016`, 173.20293186305224`}, {0., 
             173.20293186305224`}}]}, {
            
            LineBox[{{1.1264635398836016`, 178.6482735890404}, {0., 
             178.6482735890404}}]}, {
            
            LineBox[{{1.1264635398836016`, 182.5118050288962}, {0., 
             182.5118050288962}}]}, {
            
            LineBox[{{1.1264635398836016`, 185.50859283272442`}, {0., 
             185.50859283272442`}}]}, {
            
            LineBox[{{1.1264635398836016`, 187.95714675488432`}, {0., 
             187.95714675488432`}}]}, {
            
            LineBox[{{1.1264635398836016`, 190.02736959815024`}, {0., 
             190.02736959815024`}}]}, {
            
            LineBox[{{1.1264635398836016`, 191.82067819474014`}, {0., 
             191.82067819474014`}}]}, {
            
            LineBox[{{1.1264635398836016`, 193.40248848087248`}, {0., 
             193.40248848087248`}}]}, {
            
            LineBox[{{2.252927079767203, 194.81746599856837`}, {0., 
             194.81746599856837`}}]}}, {
           GrayLevel[0], 
           AbsoluteThickness[1], 
           AbsoluteDashing[{}], 
           CapForm[None], 
           JoinForm[{"Miter", 3.25}], 
           
           LineBox[{{246.49092776446423`, 0.}, {246.49092776446423`, 
            204.09448818897638`}}]}, {
           GrayLevel[0], 
           AbsoluteThickness[1], 
           AbsoluteDashing[{}], 
           CapForm[None], 
           JoinForm[{"Miter", 3.25}], 
           LineBox[{{}, {}}]}, {
           GrayLevel[0], 
           AbsoluteThickness[1], 
           AbsoluteDashing[{}], 
           CapForm[None], 
           JoinForm[{"Miter", 3.25}]}, {
           GrayLevel[0], 
           AbsoluteThickness[1], 
           AbsoluteDashing[{}], 
           CapForm[None], 
           JoinForm[{"Miter", 3.25}], 
           LineBox[{{0., 0.}, {246.49092776446423`, 0.}}]}, {
           GrayLevel[0], 
           AbsoluteThickness[1], 
           AbsoluteDashing[{}], 
           CapForm[None], 
           JoinForm[{"Miter", 3.25}], 
           LineBox[{{}, {}}]}, {
           GrayLevel[0], 
           AbsoluteThickness[1], 
           AbsoluteDashing[{}], 
           CapForm[None], 
           JoinForm[{"Miter", 3.25}], {
            
            LineBox[{{2.4391372612988436`, 2.252927079767203}, {
             2.4391372612988436`, 0.}}]}, {
            
            LineBox[{{11.643428813369951`, 1.1264635398836016`}, {
             11.643428813369951`, 0.}}]}, {
            
            LineBox[{{20.847720365441056`, 1.1264635398836016`}, {
             20.847720365441056`, 0.}}]}, {
            
            LineBox[{{30.052011917512164`, 1.1264635398836016`}, {
             30.052011917512164`, 0.}}]}, {
            
            LineBox[{{39.25630346958327, 1.1264635398836016`}, {
             39.25630346958327, 0.}}]}, {
            
            LineBox[{{48.46059502165438, 2.252927079767203}, {
             48.46059502165438, 0.}}]}, {
            
            LineBox[{{57.66488657372548, 1.1264635398836016`}, {
             57.66488657372548, 0.}}]}, {
            LineBox[{{66.86917812579658, 1.1264635398836016`}, {
             66.86917812579658, 0.}}]}, {
            
            LineBox[{{76.07346967786769, 1.1264635398836016`}, {
             76.07346967786769, 0.}}]}, {
            
            LineBox[{{85.2777612299388, 1.1264635398836016`}, {
             85.2777612299388, 0.}}]}, {
            
            LineBox[{{94.4820527820099, 2.252927079767203}, {94.4820527820099,
              0.}}]}, {
            
            LineBox[{{103.68634433408101`, 1.1264635398836016`}, {
             103.68634433408101`, 0.}}]}, {
            
            LineBox[{{112.89063588615211`, 1.1264635398836016`}, {
             112.89063588615211`, 0.}}]}, {
            
            LineBox[{{122.09492743822322`, 1.1264635398836016`}, {
             122.09492743822322`, 0.}}]}, {
            
            LineBox[{{131.29921899029432`, 1.1264635398836016`}, {
             131.29921899029432`, 0.}}]}, {
            
            LineBox[{{140.50351054236543`, 2.252927079767203}, {
             140.50351054236543`, 0.}}]}, {
            
            LineBox[{{149.70780209443654`, 1.1264635398836016`}, {
             149.70780209443654`, 0.}}]}, {
            
            LineBox[{{158.91209364650763`, 1.1264635398836016`}, {
             158.91209364650763`, 0.}}]}, {
            
            LineBox[{{168.11638519857877`, 1.1264635398836016`}, {
             168.11638519857877`, 0.}}]}, {
            
            LineBox[{{177.32067675064985`, 1.1264635398836016`}, {
             177.32067675064985`, 0.}}]}, {
            
            LineBox[{{186.52496830272096`, 2.252927079767203}, {
             186.52496830272096`, 0.}}]}, {
            
            LineBox[{{195.72925985479208`, 1.1264635398836016`}, {
             195.72925985479208`, 0.}}]}, {
            
            LineBox[{{204.9335514068632, 1.1264635398836016`}, {
             204.9335514068632, 0.}}]}, {
            
            LineBox[{{214.13784295893427`, 1.1264635398836016`}, {
             214.13784295893427`, 0.}}]}, {
            
            LineBox[{{223.34213451100538`, 1.1264635398836016`}, {
             223.34213451100538`, 0.}}]}, {
            
            LineBox[{{232.5464260630765, 2.252927079767203}, {
             232.5464260630765, 0.}}]}, {
            
            LineBox[{{241.7507176151476, 1.1264635398836016`}, {
             241.7507176151476, 0.}}]}}, {
           GrayLevel[0], 
           AbsoluteThickness[1], 
           AbsoluteDashing[{}], 
           CapForm[None], 
           JoinForm[{"Miter", 3.25}], 
           
           LineBox[{{0., 204.09448818897638`}, {246.49092776446423`, 
            204.09448818897638`}}]}, {
           GrayLevel[0], 
           AbsoluteThickness[1], 
           AbsoluteDashing[{}], 
           CapForm[None], 
           JoinForm[{"Miter", 3.25}], 
           LineBox[{{}, {}}]}, {
           GrayLevel[0], 
           AbsoluteThickness[1], 
           AbsoluteDashing[{}], 
           CapForm[None], 
           JoinForm[{"Miter", 3.25}]}, {
           InsetBox[
            FormBox[
             FrameBox[
              StyleBox[
               StyleBox[
                TagBox[
                 TagBox[
                  SuperscriptBox["10", 
                   RowBox[{"-", "4"}]], DisplayForm], DisplayForm], {
                 GrayLevel[0], FontSize -> 13.6, FontFamily -> "Times", 
                 FontSize -> Automatic, FontWeight -> Plain, FontSlant -> 
                 Plain, FontTracking -> Plain, FontVariations -> {}, 
                 FontFamily -> "Times", FontSize -> 16, FontSlant -> Plain, 
                 FontTracking -> Plain, FontVariations -> {}, FontWeight -> 
                 Plain, ShowAutoStyles -> False, SingleLetterItalics -> 
                 False}, StripOnInput -> False], ShowContents -> False, 
               StripOnInput -> False], Background -> None, FrameStyle -> None,
               FrameMargins -> {{0, 0}, {0, 0}}, RoundingRadius -> {0, 0}, 
              ContentPadding -> False, StripOnInput -> False], 
             TraditionalForm], {-1., 9.277022190408019}, 
            ImageScaled[{1, 
              Rational[1, 2]}], Automatic, {1, 0}]}, {
           InsetBox[
            FormBox[
             FrameBox[
              StyleBox[
               StyleBox[
                TagBox[
                 TagBox[
                  SuperscriptBox["10", 
                   RowBox[{"-", "3"}]], DisplayForm], DisplayForm], {
                 GrayLevel[0], FontSize -> 13.6, FontFamily -> "Times", 
                 FontSize -> Automatic, FontWeight -> Plain, FontSlant -> 
                 Plain, FontTracking -> Plain, FontVariations -> {}, 
                 FontFamily -> "Times", FontSize -> 16, FontSlant -> Plain, 
                 FontTracking -> Plain, FontVariations -> {}, FontWeight -> 
                 Plain, ShowAutoStyles -> False, SingleLetterItalics -> 
                 False}, StripOnInput -> False], ShowContents -> False, 
               StripOnInput -> False], Background -> None, FrameStyle -> None,
               FrameMargins -> {{0, 0}, {0, 0}}, RoundingRadius -> {0, 0}, 
              ContentPadding -> False, StripOnInput -> False], 
             TraditionalForm], {-1., 40.20042949176808}, 
            ImageScaled[{1, 
              Rational[1, 2]}], Automatic, {1, 0}]}, {
           InsetBox[
            FormBox[
             FrameBox[
              StyleBox[
               StyleBox[
                TagBox[
                 TagBox[
                  SuperscriptBox["10", 
                   RowBox[{"-", "2"}]], DisplayForm], DisplayForm], {
                 GrayLevel[0], FontSize -> 13.6, FontFamily -> "Times", 
                 FontSize -> Automatic, FontWeight -> Plain, FontSlant -> 
                 Plain, FontTracking -> Plain, FontVariations -> {}, 
                 FontFamily -> "Times", FontSize -> 16, FontSlant -> Plain, 
                 FontTracking -> Plain, FontVariations -> {}, FontWeight -> 
                 Plain, ShowAutoStyles -> False, SingleLetterItalics -> 
                 False}, StripOnInput -> False], ShowContents -> False, 
               StripOnInput -> False], Background -> None, FrameStyle -> None,
               FrameMargins -> {{0, 0}, {0, 0}}, RoundingRadius -> {0, 0}, 
              ContentPadding -> False, StripOnInput -> False], 
             TraditionalForm], {-1., 71.12383679312813}, 
            ImageScaled[{1, 
              Rational[1, 2]}], Automatic, {1, 0}]}, {
           InsetBox[
            FormBox[
             FrameBox[
              StyleBox[
               StyleBox[
                TagBox[
                 TagBox[
                  SuperscriptBox["10", 
                   RowBox[{"-", "1"}]], DisplayForm], DisplayForm], {
                 GrayLevel[0], FontSize -> 13.6, FontFamily -> "Times", 
                 FontSize -> Automatic, FontWeight -> Plain, FontSlant -> 
                 Plain, FontTracking -> Plain, FontVariations -> {}, 
                 FontFamily -> "Times", FontSize -> 16, FontSlant -> Plain, 
                 FontTracking -> Plain, FontVariations -> {}, FontWeight -> 
                 Plain, ShowAutoStyles -> False, SingleLetterItalics -> 
                 False}, StripOnInput -> False], ShowContents -> False, 
               StripOnInput -> False], Background -> None, FrameStyle -> None,
               FrameMargins -> {{0, 0}, {0, 0}}, RoundingRadius -> {0, 0}, 
              ContentPadding -> False, StripOnInput -> False], 
             TraditionalForm], {-1., 102.04724409448819`}, 
            ImageScaled[{1, 
              Rational[1, 2]}], Automatic, {1, 0}]}, {
           InsetBox[
            FormBox[
             FrameBox[
              StyleBox[
               StyleBox[
                TagBox[
                 TagBox[
                  SuperscriptBox["10", "0"], DisplayForm], DisplayForm], {
                 GrayLevel[0], FontSize -> 13.6, FontFamily -> "Times", 
                 FontSize -> Automatic, FontWeight -> Plain, FontSlant -> 
                 Plain, FontTracking -> Plain, FontVariations -> {}, 
                 FontFamily -> "Times", FontSize -> 16, FontSlant -> Plain, 
                 FontTracking -> Plain, FontVariations -> {}, FontWeight -> 
                 Plain, ShowAutoStyles -> False, SingleLetterItalics -> 
                 False}, StripOnInput -> False], ShowContents -> False, 
               StripOnInput -> False], Background -> None, FrameStyle -> None,
               FrameMargins -> {{0, 0}, {0, 0}}, RoundingRadius -> {0, 0}, 
              ContentPadding -> False, StripOnInput -> False], 
             TraditionalForm], {-1., 132.97065139584825`}, 
            ImageScaled[{1, 
              Rational[1, 2]}], Automatic, {1, 0}]}, {
           InsetBox[
            FormBox[
             FrameBox[
              StyleBox[
               StyleBox[
                TagBox[
                 TagBox[
                  SuperscriptBox["10", "1"], DisplayForm], DisplayForm], {
                 GrayLevel[0], FontSize -> 13.6, FontFamily -> "Times", 
                 FontSize -> Automatic, FontWeight -> Plain, FontSlant -> 
                 Plain, FontTracking -> Plain, FontVariations -> {}, 
                 FontFamily -> "Times", FontSize -> 16, FontSlant -> Plain, 
                 FontTracking -> Plain, FontVariations -> {}, FontWeight -> 
                 Plain, ShowAutoStyles -> False, SingleLetterItalics -> 
                 False}, StripOnInput -> False], ShowContents -> False, 
               StripOnInput -> False], Background -> None, FrameStyle -> None,
               FrameMargins -> {{0, 0}, {0, 0}}, RoundingRadius -> {0, 0}, 
              ContentPadding -> False, StripOnInput -> False], 
             TraditionalForm], {-1., 163.89405869720832`}, 
            ImageScaled[{1, 
              Rational[1, 2]}], Automatic, {1, 0}]}, {
           InsetBox[
            FormBox[
             FrameBox[
              StyleBox[
               StyleBox[
                TagBox[
                 TagBox[
                  SuperscriptBox["10", "2"], DisplayForm], DisplayForm], {
                 GrayLevel[0], FontSize -> 13.6, FontFamily -> "Times", 
                 FontSize -> Automatic, FontWeight -> Plain, FontSlant -> 
                 Plain, FontTracking -> Plain, FontVariations -> {}, 
                 FontFamily -> "Times", FontSize -> 16, FontSlant -> Plain, 
                 FontTracking -> Plain, FontVariations -> {}, FontWeight -> 
                 Plain, ShowAutoStyles -> False, SingleLetterItalics -> 
                 False}, StripOnInput -> False], ShowContents -> False, 
               StripOnInput -> False], Background -> None, FrameStyle -> None,
               FrameMargins -> {{0, 0}, {0, 0}}, RoundingRadius -> {0, 0}, 
              ContentPadding -> False, StripOnInput -> False], 
             TraditionalForm], {-1., 194.81746599856837`}, 
            ImageScaled[{1, 
              Rational[1, 2]}], Automatic, {1, 0}]}, {
           InsetBox[
            FormBox[
             FrameBox[
              StyleBox[
               StyleBox[
                TagBox[
                 TemplateBox[{"\"Mutation rate \"", 
                   TagBox[
                    StyleBox["\"U\"", FontSlant -> "Italic"], 
                    StyleForm[#, FontSlant -> "Italic"]& ]}, "RowDefault"], 
                 DisplayForm], {
                 GrayLevel[0], FontFamily -> "Times", FontSize -> 16, 
                 FontWeight -> Plain, FontSlant -> Plain, FontTracking -> 
                 Plain, FontVariations -> {}, FontFamily -> "Times", FontSize -> 
                 16, FontSlant -> Plain, FontTracking -> Plain, 
                 FontVariations -> {}, FontWeight -> Plain, ShowAutoStyles -> 
                 False, SingleLetterItalics -> False}, StripOnInput -> False],
                ShowContents -> False, StripOnInput -> False], Background -> 
              None, FrameStyle -> None, FrameMargins -> {{0, 0}, {0, 0}}, 
              RoundingRadius -> {0, 0}, ContentPadding -> False, StripOnInput -> 
              False], TraditionalForm], {-29., 102.0472440944882}, 
            ImageScaled[{
              Rational[1, 2], 0}], Automatic, {6.123233995736766*^-17, 1.}]}, {
           InsetBox[
            FormBox[
             FrameBox[
              StyleBox[
               StyleBox[
                TagBox["\"1\"", DisplayForm], {
                 GrayLevel[0], FontSize -> 13.6, FontFamily -> "Times", 
                 FontSize -> Automatic, FontWeight -> Plain, FontSlant -> 
                 Plain, FontTracking -> Plain, FontVariations -> {}, 
                 FontFamily -> "Times", FontSize -> 16, FontSlant -> Plain, 
                 FontTracking -> Plain, FontVariations -> {}, FontWeight -> 
                 Plain, ShowAutoStyles -> False, SingleLetterItalics -> 
                 False}, StripOnInput -> False], ShowContents -> False, 
               StripOnInput -> False], Background -> None, FrameStyle -> None,
               FrameMargins -> {{0, 0}, {0, 0}}, RoundingRadius -> {0, 0}, 
              ContentPadding -> False, StripOnInput -> False], 
             TraditionalForm], {48.46059502165438, -1.}, 
            ImageScaled[{
              Rational[1, 2], 1}], Automatic, {1, 0}]}, {
           InsetBox[
            FormBox[
             FrameBox[
              StyleBox[
               StyleBox[
                TagBox["\"2\"", DisplayForm], {
                 GrayLevel[0], FontSize -> 13.6, FontFamily -> "Times", 
                 FontSize -> Automatic, FontWeight -> Plain, FontSlant -> 
                 Plain, FontTracking -> Plain, FontVariations -> {}, 
                 FontFamily -> "Times", FontSize -> 16, FontSlant -> Plain, 
                 FontTracking -> Plain, FontVariations -> {}, FontWeight -> 
                 Plain, ShowAutoStyles -> False, SingleLetterItalics -> 
                 False}, StripOnInput -> False], ShowContents -> False, 
               StripOnInput -> False], Background -> None, FrameStyle -> None,
               FrameMargins -> {{0, 0}, {0, 0}}, RoundingRadius -> {0, 0}, 
              ContentPadding -> False, StripOnInput -> False], 
             TraditionalForm], {94.4820527820099, -1.}, 
            ImageScaled[{
              Rational[1, 2], 1}], Automatic, {1, 0}]}, {
           InsetBox[
            FormBox[
             FrameBox[
              StyleBox[
               StyleBox[
                TagBox["\"3\"", DisplayForm], {
                 GrayLevel[0], FontSize -> 13.6, FontFamily -> "Times", 
                 FontSize -> Automatic, FontWeight -> Plain, FontSlant -> 
                 Plain, FontTracking -> Plain, FontVariations -> {}, 
                 FontFamily -> "Times", FontSize -> 16, FontSlant -> Plain, 
                 FontTracking -> Plain, FontVariations -> {}, FontWeight -> 
                 Plain, ShowAutoStyles -> False, SingleLetterItalics -> 
                 False}, StripOnInput -> False], ShowContents -> False, 
               StripOnInput -> False], Background -> None, FrameStyle -> None,
               FrameMargins -> {{0, 0}, {0, 0}}, RoundingRadius -> {0, 0}, 
              ContentPadding -> False, StripOnInput -> False], 
             TraditionalForm], {140.50351054236543`, -1.}, 
            ImageScaled[{
              Rational[1, 2], 1}], Automatic, {1, 0}]}, {
           InsetBox[
            FormBox[
             FrameBox[
              StyleBox[
               StyleBox[
                TagBox["\"4\"", DisplayForm], {
                 GrayLevel[0], FontSize -> 13.6, FontFamily -> "Times", 
                 FontSize -> Automatic, FontWeight -> Plain, FontSlant -> 
                 Plain, FontTracking -> Plain, FontVariations -> {}, 
                 FontFamily -> "Times", FontSize -> 16, FontSlant -> Plain, 
                 FontTracking -> Plain, FontVariations -> {}, FontWeight -> 
                 Plain, ShowAutoStyles -> False, SingleLetterItalics -> 
                 False}, StripOnInput -> False], ShowContents -> False, 
               StripOnInput -> False], Background -> None, FrameStyle -> None,
               FrameMargins -> {{0, 0}, {0, 0}}, RoundingRadius -> {0, 0}, 
              ContentPadding -> False, StripOnInput -> False], 
             TraditionalForm], {186.52496830272096`, -1.}, 
            ImageScaled[{
              Rational[1, 2], 1}], Automatic, {1, 0}]}, {
           InsetBox[
            FormBox[
             FrameBox[
              StyleBox[
               StyleBox[
                TagBox["\"5\"", DisplayForm], {
                 GrayLevel[0], FontSize -> 13.6, FontFamily -> "Times", 
                 FontSize -> Automatic, FontWeight -> Plain, FontSlant -> 
                 Plain, FontTracking -> Plain, FontVariations -> {}, 
                 FontFamily -> "Times", FontSize -> 16, FontSlant -> Plain, 
                 FontTracking -> Plain, FontVariations -> {}, FontWeight -> 
                 Plain, ShowAutoStyles -> False, SingleLetterItalics -> 
                 False}, StripOnInput -> False], ShowContents -> False, 
               StripOnInput -> False], Background -> None, FrameStyle -> None,
               FrameMargins -> {{0, 0}, {0, 0}}, RoundingRadius -> {0, 0}, 
              ContentPadding -> False, StripOnInput -> False], 
             TraditionalForm], {232.5464260630765, -1.}, 
            ImageScaled[{
              Rational[1, 2], 1}], Automatic, {1, 0}]}, {
           InsetBox[
            FormBox[
             FrameBox[
              StyleBox[
               StyleBox[
                TagBox[
                 TemplateBox[{"\"Stress level \"", 
                   TagBox[
                    StyleBox[
                    "\"\\!\\(\\*SubscriptBox[\\(r\\), \\(D\\)]\\)\"", 
                    FontSlant -> "Italic"], 
                    StyleForm[#, FontSlant -> "Italic"]& ]}, "RowDefault"], 
                 DisplayForm], {
                 GrayLevel[0], FontFamily -> "Times", FontSize -> 16, 
                 FontWeight -> Plain, FontSlant -> Plain, FontTracking -> 
                 Plain, FontVariations -> {}, FontFamily -> "Times", FontSize -> 
                 16, FontSlant -> Plain, FontTracking -> Plain, 
                 FontVariations -> {}, FontWeight -> Plain, ShowAutoStyles -> 
                 False, SingleLetterItalics -> False}, StripOnInput -> False],
                ShowContents -> False, StripOnInput -> False], Background -> 
              None, FrameStyle -> None, FrameMargins -> {{0, 0}, {0, 0}}, 
              RoundingRadius -> {0, 0}, ContentPadding -> False, StripOnInput -> 
              False], TraditionalForm], {123.24546388223212`, -16.}, 
            ImageScaled[{
              Rational[1, 2], 1}], Automatic, {1., 0.}]}, {
           InsetBox[
            FormBox[
             FrameBox[
              StyleBox[
               TagBox[
                TagBox[
                 SuperscriptBox["10", 
                  RowBox[{"-", "4"}]], DisplayForm], DisplayForm], {
                GrayLevel[0], FontSize -> 13.6, FontFamily -> "Times", 
                FontSize -> Automatic, FontWeight -> Plain, FontSlant -> 
                Plain, FontTracking -> Plain, FontVariations -> {}, 
                FontFamily -> "Times", FontSize -> 16, FontSlant -> Plain, 
                FontTracking -> Plain, FontVariations -> {}, FontWeight -> 
                Plain, ShowAutoStyles -> False, SingleLetterItalics -> False},
                StripOnInput -> False], Background -> None, FrameStyle -> 
              None, FrameMargins -> {{0, 0}, {0, 0}}, 
              RoundingRadius -> {0, 0}, ContentPadding -> False, StripOnInput -> 
              False], TraditionalForm], {-1., 9.277022190408019}, 
            ImageScaled[{1, 
              Rational[1, 2]}], Automatic, {1, 0}]}, {
           InsetBox[
            FormBox[
             FrameBox[
              StyleBox[
               TagBox[
                TagBox[
                 SuperscriptBox["10", 
                  RowBox[{"-", "3"}]], DisplayForm], DisplayForm], {
                GrayLevel[0], FontSize -> 13.6, FontFamily -> "Times", 
                FontSize -> Automatic, FontWeight -> Plain, FontSlant -> 
                Plain, FontTracking -> Plain, FontVariations -> {}, 
                FontFamily -> "Times", FontSize -> 16, FontSlant -> Plain, 
                FontTracking -> Plain, FontVariations -> {}, FontWeight -> 
                Plain, ShowAutoStyles -> False, SingleLetterItalics -> False},
                StripOnInput -> False], Background -> None, FrameStyle -> 
              None, FrameMargins -> {{0, 0}, {0, 0}}, 
              RoundingRadius -> {0, 0}, ContentPadding -> False, StripOnInput -> 
              False], TraditionalForm], {-1., 40.20042949176808}, 
            ImageScaled[{1, 
              Rational[1, 2]}], Automatic, {1, 0}]}, {
           InsetBox[
            FormBox[
             FrameBox[
              StyleBox[
               TagBox[
                TagBox[
                 SuperscriptBox["10", 
                  RowBox[{"-", "2"}]], DisplayForm], DisplayForm], {
                GrayLevel[0], FontSize -> 13.6, FontFamily -> "Times", 
                FontSize -> Automatic, FontWeight -> Plain, FontSlant -> 
                Plain, FontTracking -> Plain, FontVariations -> {}, 
                FontFamily -> "Times", FontSize -> 16, FontSlant -> Plain, 
                FontTracking -> Plain, FontVariations -> {}, FontWeight -> 
                Plain, ShowAutoStyles -> False, SingleLetterItalics -> False},
                StripOnInput -> False], Background -> None, FrameStyle -> 
              None, FrameMargins -> {{0, 0}, {0, 0}}, 
              RoundingRadius -> {0, 0}, ContentPadding -> False, StripOnInput -> 
              False], TraditionalForm], {-1., 71.12383679312813}, 
            ImageScaled[{1, 
              Rational[1, 2]}], Automatic, {1, 0}]}, {
           InsetBox[
            FormBox[
             FrameBox[
              StyleBox[
               TagBox[
                TagBox[
                 SuperscriptBox["10", 
                  RowBox[{"-", "1"}]], DisplayForm], DisplayForm], {
                GrayLevel[0], FontSize -> 13.6, FontFamily -> "Times", 
                FontSize -> Automatic, FontWeight -> Plain, FontSlant -> 
                Plain, FontTracking -> Plain, FontVariations -> {}, 
                FontFamily -> "Times", FontSize -> 16, FontSlant -> Plain, 
                FontTracking -> Plain, FontVariations -> {}, FontWeight -> 
                Plain, ShowAutoStyles -> False, SingleLetterItalics -> False},
                StripOnInput -> False], Background -> None, FrameStyle -> 
              None, FrameMargins -> {{0, 0}, {0, 0}}, 
              RoundingRadius -> {0, 0}, ContentPadding -> False, StripOnInput -> 
              False], TraditionalForm], {-1., 102.04724409448819`}, 
            ImageScaled[{1, 
              Rational[1, 2]}], Automatic, {1, 0}]}, {
           InsetBox[
            FormBox[
             FrameBox[
              StyleBox[
               TagBox[
                TagBox[
                 SuperscriptBox["10", "0"], DisplayForm], DisplayForm], {
                GrayLevel[0], FontSize -> 13.6, FontFamily -> "Times", 
                FontSize -> Automatic, FontWeight -> Plain, FontSlant -> 
                Plain, FontTracking -> Plain, FontVariations -> {}, 
                FontFamily -> "Times", FontSize -> 16, FontSlant -> Plain, 
                FontTracking -> Plain, FontVariations -> {}, FontWeight -> 
                Plain, ShowAutoStyles -> False, SingleLetterItalics -> False},
                StripOnInput -> False], Background -> None, FrameStyle -> 
              None, FrameMargins -> {{0, 0}, {0, 0}}, 
              RoundingRadius -> {0, 0}, ContentPadding -> False, StripOnInput -> 
              False], TraditionalForm], {-1., 132.97065139584825`}, 
            ImageScaled[{1, 
              Rational[1, 2]}], Automatic, {1, 0}]}, {
           InsetBox[
            FormBox[
             FrameBox[
              StyleBox[
               TagBox[
                TagBox[
                 SuperscriptBox["10", "1"], DisplayForm], DisplayForm], {
                GrayLevel[0], FontSize -> 13.6, FontFamily -> "Times", 
                FontSize -> Automatic, FontWeight -> Plain, FontSlant -> 
                Plain, FontTracking -> Plain, FontVariations -> {}, 
                FontFamily -> "Times", FontSize -> 16, FontSlant -> Plain, 
                FontTracking -> Plain, FontVariations -> {}, FontWeight -> 
                Plain, ShowAutoStyles -> False, SingleLetterItalics -> False},
                StripOnInput -> False], Background -> None, FrameStyle -> 
              None, FrameMargins -> {{0, 0}, {0, 0}}, 
              RoundingRadius -> {0, 0}, ContentPadding -> False, StripOnInput -> 
              False], TraditionalForm], {-1., 163.89405869720832`}, 
            ImageScaled[{1, 
              Rational[1, 2]}], Automatic, {1, 0}]}, {
           InsetBox[
            FormBox[
             FrameBox[
              StyleBox[
               TagBox[
                TagBox[
                 SuperscriptBox["10", "2"], DisplayForm], DisplayForm], {
                GrayLevel[0], FontSize -> 13.6, FontFamily -> "Times", 
                FontSize -> Automatic, FontWeight -> Plain, FontSlant -> 
                Plain, FontTracking -> Plain, FontVariations -> {}, 
                FontFamily -> "Times", FontSize -> 16, FontSlant -> Plain, 
                FontTracking -> Plain, FontVariations -> {}, FontWeight -> 
                Plain, ShowAutoStyles -> False, SingleLetterItalics -> False},
                StripOnInput -> False], Background -> None, FrameStyle -> 
              None, FrameMargins -> {{0, 0}, {0, 0}}, 
              RoundingRadius -> {0, 0}, ContentPadding -> False, StripOnInput -> 
              False], TraditionalForm], {-1., 194.81746599856837`}, 
            ImageScaled[{1, 
              Rational[1, 2]}], Automatic, {1, 0}]}, {
           InsetBox[
            FormBox[
             FrameBox[
              StyleBox[
               TagBox[
                TemplateBox[{"\"Mutation rate \"", 
                  TagBox[
                   StyleBox["\"U\"", FontSlant -> "Italic"], 
                   StyleForm[#, FontSlant -> "Italic"]& ]}, "RowDefault"], 
                DisplayForm], {
                GrayLevel[0], FontFamily -> "Times", FontSize -> 16, 
                FontWeight -> Plain, FontSlant -> Plain, FontTracking -> 
                Plain, FontVariations -> {}, FontFamily -> "Times", FontSize -> 
                16, FontSlant -> Plain, FontTracking -> Plain, 
                FontVariations -> {}, FontWeight -> Plain, ShowAutoStyles -> 
                False, SingleLetterItalics -> False}, StripOnInput -> False], 
              Background -> None, FrameStyle -> None, 
              FrameMargins -> {{0, 0}, {0, 0}}, RoundingRadius -> {0, 0}, 
              ContentPadding -> False, StripOnInput -> False], 
             TraditionalForm], {-29., 102.0472440944882}, 
            ImageScaled[{
              Rational[1, 2], 0}], Automatic, {6.123233995736766*^-17, 1.}]}, {
           InsetBox[
            FormBox[
             FrameBox[
              StyleBox[
               TagBox["\"1\"", DisplayForm], {
                GrayLevel[0], FontSize -> 13.6, FontFamily -> "Times", 
                FontSize -> Automatic, FontWeight -> Plain, FontSlant -> 
                Plain, FontTracking -> Plain, FontVariations -> {}, 
                FontFamily -> "Times", FontSize -> 16, FontSlant -> Plain, 
                FontTracking -> Plain, FontVariations -> {}, FontWeight -> 
                Plain, ShowAutoStyles -> False, SingleLetterItalics -> False},
                StripOnInput -> False], Background -> None, FrameStyle -> 
              None, FrameMargins -> {{0, 0}, {0, 0}}, 
              RoundingRadius -> {0, 0}, ContentPadding -> False, StripOnInput -> 
              False], TraditionalForm], {48.46059502165438, -1.}, 
            ImageScaled[{
              Rational[1, 2], 1}], Automatic, {1, 0}]}, {
           InsetBox[
            FormBox[
             FrameBox[
              StyleBox[
               TagBox["\"2\"", DisplayForm], {
                GrayLevel[0], FontSize -> 13.6, FontFamily -> "Times", 
                FontSize -> Automatic, FontWeight -> Plain, FontSlant -> 
                Plain, FontTracking -> Plain, FontVariations -> {}, 
                FontFamily -> "Times", FontSize -> 16, FontSlant -> Plain, 
                FontTracking -> Plain, FontVariations -> {}, FontWeight -> 
                Plain, ShowAutoStyles -> False, SingleLetterItalics -> False},
                StripOnInput -> False], Background -> None, FrameStyle -> 
              None, FrameMargins -> {{0, 0}, {0, 0}}, 
              RoundingRadius -> {0, 0}, ContentPadding -> False, StripOnInput -> 
              False], TraditionalForm], {94.4820527820099, -1.}, 
            ImageScaled[{
              Rational[1, 2], 1}], Automatic, {1, 0}]}, {
           InsetBox[
            FormBox[
             FrameBox[
              StyleBox[
               TagBox["\"3\"", DisplayForm], {
                GrayLevel[0], FontSize -> 13.6, FontFamily -> "Times", 
                FontSize -> Automatic, FontWeight -> Plain, FontSlant -> 
                Plain, FontTracking -> Plain, FontVariations -> {}, 
                FontFamily -> "Times", FontSize -> 16, FontSlant -> Plain, 
                FontTracking -> Plain, FontVariations -> {}, FontWeight -> 
                Plain, ShowAutoStyles -> False, SingleLetterItalics -> False},
                StripOnInput -> False], Background -> None, FrameStyle -> 
              None, FrameMargins -> {{0, 0}, {0, 0}}, 
              RoundingRadius -> {0, 0}, ContentPadding -> False, StripOnInput -> 
              False], TraditionalForm], {140.50351054236543`, -1.}, 
            ImageScaled[{
              Rational[1, 2], 1}], Automatic, {1, 0}]}, {
           InsetBox[
            FormBox[
             FrameBox[
              StyleBox[
               TagBox["\"4\"", DisplayForm], {
                GrayLevel[0], FontSize -> 13.6, FontFamily -> "Times", 
                FontSize -> Automatic, FontWeight -> Plain, FontSlant -> 
                Plain, FontTracking -> Plain, FontVariations -> {}, 
                FontFamily -> "Times", FontSize -> 16, FontSlant -> Plain, 
                FontTracking -> Plain, FontVariations -> {}, FontWeight -> 
                Plain, ShowAutoStyles -> False, SingleLetterItalics -> False},
                StripOnInput -> False], Background -> None, FrameStyle -> 
              None, FrameMargins -> {{0, 0}, {0, 0}}, 
              RoundingRadius -> {0, 0}, ContentPadding -> False, StripOnInput -> 
              False], TraditionalForm], {186.52496830272096`, -1.}, 
            ImageScaled[{
              Rational[1, 2], 1}], Automatic, {1, 0}]}, {
           InsetBox[
            FormBox[
             FrameBox[
              StyleBox[
               TagBox["\"5\"", DisplayForm], {
                GrayLevel[0], FontSize -> 13.6, FontFamily -> "Times", 
                FontSize -> Automatic, FontWeight -> Plain, FontSlant -> 
                Plain, FontTracking -> Plain, FontVariations -> {}, 
                FontFamily -> "Times", FontSize -> 16, FontSlant -> Plain, 
                FontTracking -> Plain, FontVariations -> {}, FontWeight -> 
                Plain, ShowAutoStyles -> False, SingleLetterItalics -> False},
                StripOnInput -> False], Background -> None, FrameStyle -> 
              None, FrameMargins -> {{0, 0}, {0, 0}}, 
              RoundingRadius -> {0, 0}, ContentPadding -> False, StripOnInput -> 
              False], TraditionalForm], {232.5464260630765, -1.}, 
            ImageScaled[{
              Rational[1, 2], 1}], Automatic, {1, 0}]}, {
           InsetBox[
            FormBox[
             FrameBox[
              StyleBox[
               TagBox[
                TemplateBox[{"\"Stress level \"", 
                  TagBox[
                   StyleBox[
                   "\"\\!\\(\\*SubscriptBox[\\(r\\), \\(D\\)]\\)\"", 
                    FontSlant -> "Italic"], 
                   StyleForm[#, FontSlant -> "Italic"]& ]}, "RowDefault"], 
                DisplayForm], {
                GrayLevel[0], FontFamily -> "Times", FontSize -> 16, 
                FontWeight -> Plain, FontSlant -> Plain, FontTracking -> 
                Plain, FontVariations -> {}, FontFamily -> "Times", FontSize -> 
                16, FontSlant -> Plain, FontTracking -> Plain, 
                FontVariations -> {}, FontWeight -> Plain, ShowAutoStyles -> 
                False, SingleLetterItalics -> False}, StripOnInput -> False], 
              Background -> None, FrameStyle -> None, 
              FrameMargins -> {{0, 0}, {0, 0}}, RoundingRadius -> {0, 0}, 
              ContentPadding -> False, StripOnInput -> False], 
             TraditionalForm], {123.24546388223212`, -16.}, 
            ImageScaled[{
              Rational[1, 2], 1}], Automatic, {1., 0.}]}}, Frame -> False, 
         PlotRange -> {{-48.188976377952756`, 
          513.0708661417323}, {-36.8503937007874, 206.92913385826773`}}, 
         ImageSize -> {561.259842519685, 243.77952755905514`}], {0, 0}, {0, 
        0}]}, {{
        FaceForm[None], 
        RectangleBox[{-48.188976377952756`, -36.8503937007874}, {
         513.0708661417323, 206.92913385826773`}]}, 
       InsetBox[
        GraphicsBox[{}, Frame -> False, 
         PlotRange -> {{-48.188976377952756`, 
          513.0708661417323}, {-36.8503937007874, 206.92913385826773`}}, 
         ImageSize -> {561.259842519685, 243.77952755905514`}], {0, 0}, {0, 
        0}]}, {{
        FaceForm[None], 
        RectangleBox[{263.7452927079767, 0.}, {510.236220472441, 
         204.09448818897638`}]}, 
       InsetBox[
        GraphicsBox[{{
           GeometricTransformationBox[{
             GraphicsComplexBox[CompressedData["
1:eJx03c2OIgu6/ecgCIL4Inffgmce2u4z8Iy+Bl+BZdl9PLMvwZfgof9HHni6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```
