## Supplementary material for "Population persistence under high mutation rate: from evolutionary rescue to lethal mutagenesis": Mathematica Notebook with Analytical derivations, Figures code and Simulation code: Supplementary_file_1.nb (part 3 of 4)

```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              "], {{{
                 EdgeForm[], 
                 GrayLevel[0.8], 
                 GraphicsGroupBox[{
                   PolygonBox[CompressedData["
1:eJxMnXf81uP3x7vv9z0/hVJRpBSRUoSWyooUhWwRQjbJSsoqZWWVssmIyN4h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                    "]]}]}, {}, {}, {}, {}}}, VertexColors -> CompressedData["
1:eJzs3Xk4lf3+8H0iTUpSKUVmGcoUqdSHUjJmiIyZVaIUhSJDRZovpRTSqEJC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               "]], {{{}, {}, 
               TagBox[{
                 Directive[
                  Opacity[1.], 
                  AbsoluteThickness[1.6], 
                  FaceForm[
                   Opacity[0.3]], 
                  GrayLevel[0], 
                  Dashing[{Small, Small}]], 
                 LineBox[CompressedData["
1:eJwVjHs4lHkfxmfMOMYY48m82TU2UVLsCEsp399mWx0oUWqRSliVhDe9KiW5
NlurSKIkLclQlGMUen4qx2aScaZxmFmSNI+ckpje9nNd93X/87nvxb5H3fyV
aDTa5W/5t1Nv/Esu8G7dr/szh4t5LfyEvwPvATt8S853YVycqVl/XmB7H3Sa
H5/6bR0X50ZN/7e0LQ+cOmNVj3Xq4TdFywXDagVwkD7tKOXp4fRt4UZBIQWQ
GX+kLWJiId43im9RHQVg7K9UZtSwEMtMdidNZxfCow02yqf/txCPXD8fzdxQ
DOU1ptc4fQTOsxHPxeYVQ8JV2lJGBYGDxQYRC4gS0PesbS9OIfD4gtJgjqwE
nvbMetq6E/jzGZnXD9GPwP9o6C0NsS5W80c/ra16DMnJzG5ihIMb6XGFpPET
UNWAQtsmDo5L71jpGPcEmu6F2NaVcDC7M3jJZq8KkL0x3mwYzcHcLbfYuz9X
Qn3w0A/7eBx89T+npx7rY6g9U5o7EqiDJ4eMik9txdDlwd2S6K6Dd5TWh6w7
h2FZpnN+lIMO1nMjRvE7DOUNuyeMF+rg1L/uS+vKq6HrcuufR2rYOFPR1dTm
8RzGdx49Vs1n4xrHNM3xy8/BIdsW0gzYePhPn02suudgasMaf6jBxha6sme/
2r6AAL9TP8w2auMny0ZLy7g14Hfl4it9e20sdlXcvNFZC/f7nK+sMWfhqWu4
s5RdB5esEm1UtVj4Pz3nFoo31kGE5+xfJh+0sI+/arzG4zooOnvccvsDLTxy
gn3u1I16SLFT6be31sKMO0aBezwboaa5V7TaRRMvHf4n60RiI+R81UJnLDXx
ZnPBwLXGRrharbyEpqeJE8pWeL1a8xKMX/TZlfctwN8LrbfCd0IwlC562xu+
AFtP/Wq9+I0IPt9lB67P08BFd2zOjj94DSJflXur1qrjBOGqPOOG12D1c+As
zVQdB0/92Okhew1DhvjRmK46NnMy41dwm6HoVXDLqlE1nDHC64852wwbT2Zn
/ZSuhhMs1dBCNzH4Su5Fjaiq4WCy+6vtVAvw96d3k5QKdh7uWHFIuxWMCrID
2X0q2EynbVfa8la4n2ryS8QrFTzk2/SQ5tMKx8Iyqbh8FbxH5cXehtpW+KIE
fz8P+rZ3ySc9r7fBUI1ymA2ljFf0REWdtu+AYw9/m25UUsbeoYThyp0doJuW
vXVwkokvq+Y+7Q7ugHx3fSP2WyYesxLP22Z2wKZFe3OSXzJxSZxx5LhaJ5yX
JbkcuMbEDg4NEb+3d0Jce5ujZAUTu2ZwwraHdgPHIGv05AEGjrYV6ND+6oZT
lXkv/HcxcJHIvvBBVjcIImib92xhYGLWb2xBZzekvPL8HGrFwF1uZcG1Dj1g
osf55UcmA/syvQ/ba74B980t/EGBEj72+10/E4EEflGPdc75RMcqq+sd6c8l
UJPUdlFvlI6va7w3kvRKgMzgXk/op+OqfP5Akl4vWJSJagQN3/zJij3M872Q
XvRJdV/aN/+s2EPm1wdbxN6PBx3puFcYleV6pR8sgvzPV6XSMH0oL5m1TQqx
RWuj39YpyLHtmpdY3lJwivTgv3ikIPurDsewDkoh+Mg2hwd3FeTTa2YhrBgp
HN4dsfxejIKM3JCziVUmhXL3umWAFOR01p05LUMZME0r00UV8+TIgVRfLUoG
tccWdStVzpGtA7EWmvGDYLdjrX2QZJZs2GRWXki8g0sfnhnyXT6RS72flAxe
GIUKM1ODw9smSW27l343n1NwRpln1Sz5SGri7TGRGR+hxMNy+KoqRXZsVJgH
OU6A/ItibxP3PdmevZizRDIJ+ZUvOoevvSWHnphS+TemYdmkp/2e7/8hK63G
7p6wmwHDpkzx7OIB8o7vzZ2LZj+D3mTEeJTLG/JpQJXD2eIvsDOUuJcx0E7e
brpNN902D/xhpixtuZi8IvevuqP1FQ6dtvYprGwkTVYfX87fRUPDXX2sFTue
keoe90Nm7OhIKFhGXogsJmMlN3dk6Smh0hTzZJYgjgxMCbobMqiEAgsTDmvM
ZoHbyofj2TUMtEX/RBZzrhxuTzTnzScz0fa0x6Yu1DM4b1LAsPNTRh9MNELf
zdRD+CrarjfrVZATv7zMc20T1IXyuRkcVRTNS2z6+5AYjOLELU0Tqsjfh+GN
3NuAq8M3l75WQysZM4Fh7E44Wn9kgritjsxTWNnVf3RDk6fBo8IzGsi+KifA
mCuBRMP8weBtCxAzabVua0AfUFtnCrW/10QiYdES4ct+2Plb6Un9WU3kRzxr
H/04ALxkt4INDVooxGufV/AXKVD5+6XduSwkKVvlwOP8A0tmXKMTTmkjDrG/
wpE1CCfaT/cmGbNRum3pjKtiEPx5cSf1ktjIr9dJtvjLEJyL0nAxnWOjNQO9
x73738KSV9UGVJAO6oue2dHaPAwccXuloEcHXVI8a1hX/g5WUV6JY+s56GDt
OvqFCyPQ/nlRgLyIg0L3zMffDngPeQYbQyK/00Vznw55CX8chabplo1z0bpI
aakictfYKByvum5o+VEXna7+1LOu8gNsvSVaOb2bQH0bfPyUj8tBM9UltsaT
QPKEMP/VJ+TQmCwaSPImkOtLdeJIpBx+TRAlW+0j0IEA2smWc3JwiBHRQn8n
kJGg/lBavBwsDopa34cTKGvXxQ+8XDmwbESRA4kEagVicKhHDkJLl46CJAJV
K0lL2H1yuGghsjybTCDxIhPrNVI5qJiKhnipBPI+uvHnuGE5KPRFrt4Z3/4/
PUhZOSUHOU1k3PGQQGsTndb7sCjIm3eOyi4kkEASx47RoeDQrLArvJhAPFgT
LyAoGJoQXibKCDS1Xz2d0qegd0g4s/0pgfpZBozIZRSkyZzdF2MCJWg7eaSb
UeDZL8wfqyYQc9rVE5tT0N4l9I2vIdBVLRTOsKYgqd25yqeOQAZ0xzhjWwrc
WoRciwYCOe7dv2PDGgrYr53D5hsJRP+aK/JfR4FI+C8E+ql4xcwfiIL/A+8m
VlA=
                  "]]}, Annotation[#, "Charting`Private`Tag$1757394#1"]& ], 
               TagBox[{
                 Directive[
                  Opacity[1.], 
                  AbsoluteThickness[1.6], 
                  FaceForm[
                   Opacity[0.3]], 
                  RGBColor[1, 0, 0], 
                  Thickness[Large]], 
                 LineBox[CompressedData["
1:eJxTTMoPSmViYGAwAWIQPWsmCKy0b0zpaP7Y89GeI9XBzGbvTjh/0b+b56+G
HYbzNy02bfi07gKcr327vr7W+jqcX5K+NEV1+V04n/HZmml8/o/g/CsP2/V4
+p/C+Sc9tXZsFHkJ56vF7NrytPMNnM9vcTpl9uH3cD7PgcDmmoUf4fzrHv90
c5w/w/nXlikKKd/9Auc/26Xxfu3Mb3D+HuMPSystfsD5i5Nmh0r++gnn70vb
a9ew+TecP//8fEYN/79w/sR3qXsX8/6H81UtyzQNwhkcYHzOsNUFPywY4fz2
u7NDlogxwfkZ03OWFjxF8IN01n9adpQZzp//+eKav9NY4Pw21Q3MFimscH6p
EUP4HSc2OP94oYH4QiF2OF+p59Ll858RfHFBA91HFzjg/PwTuZ9F5nPC+eej
ZLdtrOOC8yfJr32a588N57/3+7GRX4YHzg+N3Fol9QvBl5sWtMH1JC9C/drE
R7dW8sH5yj8CGidU88P5lddq701REYDzU+V6qsSmIPhN9Vy+Gn8QfOVzB2Xf
5wjC+UKXru1ZfhvBN3ofPemDkxCcf+2nZNq7TQj+GlmPghppYYR/v132+NOI
4JftnSFv+BHB95t7VudbhAicz2d6tubhJAT/7BkQQPAB8cqzLA==
                  "]]}, 
                Annotation[#, "Charting`Private`Tag$1757394#2"]& ]}}}, {{{
             46.02145776035553, 0.}, {0., 30.923407301360058`}}, {
             266.1844299692756, 132.97065139584825`}}]}}, Frame -> False, 
         PlotRange -> {{263.7452927079767, 510.236220472441}, {0., 
          204.09448818897638`}}, 
         ImageSize -> {246.4909277644643, 204.09448818897638`}], {0, 0}, {0, 
        0}]}, {{
        FaceForm[None], 
        RectangleBox[{-48.188976377952756`, -36.8503937007874}, {
         513.0708661417323, 206.92913385826773`}]}, 
       InsetBox[
        GraphicsBox[{{
           InsetBox[
            FormBox[
             FrameBox[
              StyleBox[
               StyleBox[
                TagBox[
                 TemplateBox[{"\"(\"", "\"b\"", "\")\""}, "RowDefault"], 
                 DisplayForm], {
                 GrayLevel[0], FontFamily -> "Times", FontSize -> 16, 
                 FontWeight -> Plain, FontSlant -> Plain, FontTracking -> 
                 Plain, FontVariations -> {}, FontFamily -> "Times", FontSize -> 
                 16, FontSlant -> Plain, FontTracking -> Plain, 
                 FontVariations -> {}, FontWeight -> Plain, ShowAutoStyles -> 
                 False, SingleLetterItalics -> False}, StripOnInput -> False],
                ShowContents -> False, StripOnInput -> False], Background -> 
              None, FrameStyle -> None, FrameMargins -> {{0, 0}, {0, 0}}, 
              RoundingRadius -> {0, 0}, ContentPadding -> False, StripOnInput -> 
              False], TraditionalForm], {495.23622047244095`, 15.}, 
            ImageScaled[{
              Rational[1, 2], 
              Rational[1, 2]}], Automatic, {1, 0}]}, {
           InsetBox[
            FormBox[
             FrameBox[
              StyleBox[
               TagBox[
                TemplateBox[{"\"(\"", "\"b\"", "\")\""}, "RowDefault"], 
                DisplayForm], {
                GrayLevel[0], FontFamily -> "Times", FontSize -> 16, 
                FontWeight -> Plain, FontSlant -> Plain, FontTracking -> 
                Plain, FontVariations -> {}, FontFamily -> "Times", FontSize -> 
                16, FontSlant -> Plain, FontTracking -> Plain, 
                FontVariations -> {}, FontWeight -> Plain, ShowAutoStyles -> 
                False, SingleLetterItalics -> False}, StripOnInput -> False], 
              Background -> None, FrameStyle -> None, 
              FrameMargins -> {{0, 0}, {0, 0}}, RoundingRadius -> {0, 0}, 
              ContentPadding -> False, StripOnInput -> False], 
             TraditionalForm], {495.23622047244095`, 15.}, 
            ImageScaled[{
              Rational[1, 2], 
              Rational[1, 2]}], Automatic, {1, 0}]}}, Frame -> False, 
         PlotRange -> {{-48.188976377952756`, 
          513.0708661417323}, {-36.8503937007874, 206.92913385826773`}}, 
         ImageSize -> {561.259842519685, 243.77952755905514`}], {0, 0}, {0, 
        0}]}, {{
        FaceForm[None], 
        RectangleBox[{-48.188976377952756`, -36.8503937007874}, {
         513.0708661417323, 206.92913385826773`}]}, 
       InsetBox[
        GraphicsBox[{{
           GrayLevel[0], 
           AbsoluteThickness[1], 
           AbsoluteDashing[{}], 
           CapForm[None], 
           JoinForm[{"Miter", 3.25}], 
           
           LineBox[{{263.7452927079767, 0.}, {263.7452927079767, 
            204.09448818897638`}}]}, {
           GrayLevel[0], 
           AbsoluteThickness[1], 
           AbsoluteDashing[{}], 
           CapForm[None], 
           JoinForm[{"Miter", 3.25}], 
           LineBox[{{}, {}}]}, {
           GrayLevel[0], 
           AbsoluteThickness[1], 
           AbsoluteDashing[{}], 
           CapForm[None], 
           JoinForm[{"Miter", 3.25}], {
            
            LineBox[{{264.87175624786033`, 2.4167029467240013`}, {
             263.7452927079767, 2.4167029467240013`}}]}, {
            
            LineBox[{{264.87175624786033`, 4.486925789989897}, {
             263.7452927079767, 4.486925789989897}}]}, {
            
            LineBox[{{264.87175624786033`, 6.280234386579792}, {
             263.7452927079767, 6.280234386579792}}]}, {
            
            LineBox[{{264.87175624786033`, 7.8620446727121305`}, {
             263.7452927079767, 7.8620446727121305`}}]}, {
            
            LineBox[{{265.9982197877439, 9.277022190408019}, {
             263.7452927079767, 9.277022190408019}}]}, {
            
            LineBox[{{264.87175624786033`, 18.585895356251967`}, {
             263.7452927079767, 18.585895356251967`}}]}, {
            
            LineBox[{{264.87175624786033`, 24.03123708224011}, {
             263.7452927079767, 24.03123708224011}}]}, {
            
            LineBox[{{264.87175624786033`, 27.8947685220959}, {
             263.7452927079767, 27.8947685220959}}]}, {
            
            LineBox[{{264.87175624786033`, 30.891556325924128`}, {
             263.7452927079767, 30.891556325924128`}}]}, {
            
            LineBox[{{264.87175624786033`, 33.34011024808403}, {
             263.7452927079767, 33.34011024808403}}]}, {
            
            LineBox[{{264.87175624786033`, 35.41033309134997}, {
             263.7452927079767, 35.41033309134997}}]}, {
            
            LineBox[{{264.87175624786033`, 37.203641687939836`}, {
             263.7452927079767, 37.203641687939836`}}]}, {
            
            LineBox[{{264.87175624786033`, 38.785451974072174`}, {
             263.7452927079767, 38.785451974072174`}}]}, {
            
            LineBox[{{265.9982197877439, 40.20042949176808}, {
             263.7452927079767, 40.20042949176808}}]}, {
            
            LineBox[{{264.87175624786033`, 49.509302657612025`}, {
             263.7452927079767, 49.509302657612025`}}]}, {
            
            LineBox[{{264.87175624786033`, 54.95464438360017}, {
             263.7452927079767, 54.95464438360017}}]}, {
            
            LineBox[{{264.87175624786033`, 58.81817582345596}, {
             263.7452927079767, 58.81817582345596}}]}, {
            
            LineBox[{{264.87175624786033`, 61.814963627284186`}, {
             263.7452927079767, 61.814963627284186`}}]}, {
            
            LineBox[{{264.87175624786033`, 64.26351754944409}, {
             263.7452927079767, 64.26351754944409}}]}, {
            
            LineBox[{{264.87175624786033`, 66.33374039271003}, {
             263.7452927079767, 66.33374039271003}}]}, {
            
            LineBox[{{264.87175624786033`, 68.1270489892999}, {
             263.7452927079767, 68.1270489892999}}]}, {
            
            LineBox[{{264.87175624786033`, 69.70885927543225}, {
             263.7452927079767, 69.70885927543225}}]}, {
            
            LineBox[{{265.9982197877439, 71.12383679312813}, {
             263.7452927079767, 71.12383679312813}}]}, {
            
            LineBox[{{264.87175624786033`, 80.43270995897208}, {
             263.7452927079767, 80.43270995897208}}]}, {
            
            LineBox[{{264.87175624786033`, 85.87805168496021}, {
             263.7452927079767, 85.87805168496021}}]}, {
            
            LineBox[{{264.87175624786033`, 89.74158312481602}, {
             263.7452927079767, 89.74158312481602}}]}, {
            
            LineBox[{{264.87175624786033`, 92.73837092864426}, {
             263.7452927079767, 92.73837092864426}}]}, {
            
            LineBox[{{264.87175624786033`, 95.18692485080416}, {
             263.7452927079767, 95.18692485080416}}]}, {
            
            LineBox[{{264.87175624786033`, 97.25714769407008}, {
             263.7452927079767, 97.25714769407008}}]}, {
            
            LineBox[{{264.87175624786033`, 99.05045629065995}, {
             263.7452927079767, 99.05045629065995}}]}, {
            
            LineBox[{{264.87175624786033`, 100.63226657679229`}, {
             263.7452927079767, 100.63226657679229`}}]}, {
            
            LineBox[{{265.9982197877439, 102.04724409448819`}, {
             263.7452927079767, 102.04724409448819`}}]}, {
            
            LineBox[{{264.87175624786033`, 111.35611726033213`}, {
             263.7452927079767, 111.35611726033213`}}]}, {
            
            LineBox[{{264.87175624786033`, 116.80145898632027`}, {
             263.7452927079767, 116.80145898632027`}}]}, {
            
            LineBox[{{264.87175624786033`, 120.66499042617608`}, {
             263.7452927079767, 120.66499042617608`}}]}, {
            
            LineBox[{{264.87175624786033`, 123.6617782300043}, {
             263.7452927079767, 123.6617782300043}}]}, {
            
            LineBox[{{264.87175624786033`, 126.11033215216422`}, {
             263.7452927079767, 126.11033215216422`}}]}, {
            
            LineBox[{{264.87175624786033`, 128.18055499543013`}, {
             263.7452927079767, 128.18055499543013`}}]}, {
            
            LineBox[{{264.87175624786033`, 129.97386359202002`}, {
             263.7452927079767, 129.97386359202002`}}]}, {
            
            LineBox[{{264.87175624786033`, 131.55567387815236`}, {
             263.7452927079767, 131.55567387815236`}}]}, {
            
            LineBox[{{265.9982197877439, 132.97065139584825`}, {
             263.7452927079767, 132.97065139584825`}}]}, {
            
            LineBox[{{264.87175624786033`, 142.2795245616922}, {
             263.7452927079767, 142.2795245616922}}]}, {
            
            LineBox[{{264.87175624786033`, 147.72486628768033`}, {
             263.7452927079767, 147.72486628768033`}}]}, {
            
            LineBox[{{264.87175624786033`, 151.58839772753612`}, {
             263.7452927079767, 151.58839772753612`}}]}, {
            
            LineBox[{{264.87175624786033`, 154.58518553136435`}, {
             263.7452927079767, 154.58518553136435`}}]}, {
            
            LineBox[{{264.87175624786033`, 157.03373945352428`}, {
             263.7452927079767, 157.03373945352428`}}]}, {
            
            LineBox[{{264.87175624786033`, 159.1039622967902}, {
             263.7452927079767, 159.1039622967902}}]}, {
            
            LineBox[{{264.87175624786033`, 160.89727089338007`}, {
             263.7452927079767, 160.89727089338007`}}]}, {
            
            LineBox[{{264.87175624786033`, 162.4790811795124}, {
             263.7452927079767, 162.4790811795124}}]}, {
            
            LineBox[{{265.9982197877439, 163.89405869720832`}, {
             263.7452927079767, 163.89405869720832`}}]}, {
            
            LineBox[{{264.87175624786033`, 173.20293186305224`}, {
             263.7452927079767, 173.20293186305224`}}]}, {
            
            LineBox[{{264.87175624786033`, 178.6482735890404}, {
             263.7452927079767, 178.6482735890404}}]}, {
            
            LineBox[{{264.87175624786033`, 182.5118050288962}, {
             263.7452927079767, 182.5118050288962}}]}, {
            
            LineBox[{{264.87175624786033`, 185.50859283272442`}, {
             263.7452927079767, 185.50859283272442`}}]}, {
            
            LineBox[{{264.87175624786033`, 187.95714675488432`}, {
             263.7452927079767, 187.95714675488432`}}]}, {
            
            LineBox[{{264.87175624786033`, 190.02736959815024`}, {
             263.7452927079767, 190.02736959815024`}}]}, {
            
            LineBox[{{264.87175624786033`, 191.82067819474014`}, {
             263.7452927079767, 191.82067819474014`}}]}, {
            
            LineBox[{{264.87175624786033`, 193.40248848087248`}, {
             263.7452927079767, 193.40248848087248`}}]}, {
            
            LineBox[{{265.9982197877439, 194.81746599856837`}, {
             263.7452927079767, 194.81746599856837`}}]}}, {
           GrayLevel[0], 
           AbsoluteThickness[1], 
           AbsoluteDashing[{}], 
           CapForm[None], 
           JoinForm[{"Miter", 3.25}], 
           
           LineBox[{{510.236220472441, 0.}, {510.236220472441, 
            204.09448818897638`}}]}, {
           GrayLevel[0], 
           AbsoluteThickness[1], 
           AbsoluteDashing[{}], 
           CapForm[None], 
           JoinForm[{"Miter", 3.25}], 
           LineBox[{{}, {}}]}, {
           GrayLevel[0], 
           AbsoluteThickness[1], 
           AbsoluteDashing[{}], 
           CapForm[None], 
           JoinForm[{"Miter", 3.25}]}, {
           GrayLevel[0], 
           AbsoluteThickness[1], 
           AbsoluteDashing[{}], 
           CapForm[None], 
           JoinForm[{"Miter", 3.25}], 
           LineBox[{{263.7452927079767, 0.}, {510.236220472441, 0.}}]}, {
           GrayLevel[0], 
           AbsoluteThickness[1], 
           AbsoluteDashing[{}], 
           CapForm[None], 
           JoinForm[{"Miter", 3.25}], 
           LineBox[{{}, {}}]}, {
           GrayLevel[0], 
           AbsoluteThickness[1], 
           AbsoluteDashing[{}], 
           CapForm[None], 
           JoinForm[{"Miter", 3.25}], {
            
            LineBox[{{266.1844299692756, 2.2529270797672036`}, {
             266.1844299692756, 0.}}]}, {
            
            LineBox[{{275.38872152134667`, 1.1264635398836018`}, {
             275.38872152134667`, 0.}}]}, {
            
            LineBox[{{284.5930130734178, 1.1264635398836018`}, {
             284.5930130734178, 0.}}]}, {
            
            LineBox[{{293.7973046254889, 1.1264635398836018`}, {
             293.7973046254889, 0.}}]}, {
            
            LineBox[{{303.00159617756003`, 1.1264635398836018`}, {
             303.00159617756003`, 0.}}]}, {
            
            LineBox[{{312.2058877296311, 2.2529270797672036`}, {
             312.2058877296311, 0.}}]}, {
            
            LineBox[{{321.4101792817022, 1.1264635398836018`}, {
             321.4101792817022, 0.}}]}, {
            LineBox[{{330.61447083377334`, 1.1264635398836018`}, {
             330.61447083377334`, 0.}}]}, {
            
            LineBox[{{339.8187623858444, 1.1264635398836018`}, {
             339.8187623858444, 0.}}]}, {
            
            LineBox[{{349.02305393791556`, 1.1264635398836018`}, {
             349.02305393791556`, 0.}}]}, {
            
            LineBox[{{358.22734548998665`, 2.2529270797672036`}, {
             358.22734548998665`, 0.}}]}, {
            
            LineBox[{{367.4316370420578, 1.1264635398836018`}, {
             367.4316370420578, 0.}}]}, {
            
            LineBox[{{376.63592859412887`, 1.1264635398836018`}, {
             376.63592859412887`, 0.}}]}, {
            
            LineBox[{{385.84022014619995`, 1.1264635398836018`}, {
             385.84022014619995`, 0.}}]}, {
            
            LineBox[{{395.0445116982711, 1.1264635398836018`}, {
             395.0445116982711, 0.}}]}, {
            
            LineBox[{{404.2488032503422, 2.2529270797672036`}, {
             404.2488032503422, 0.}}]}, {
            
            LineBox[{{413.45309480241326`, 1.1264635398836018`}, {
             413.45309480241326`, 0.}}]}, {
            
            LineBox[{{422.6573863544844, 1.1264635398836018`}, {
             422.6573863544844, 0.}}]}, {
            
            LineBox[{{431.86167790655554`, 1.1264635398836018`}, {
             431.86167790655554`, 0.}}]}, {
            
            LineBox[{{441.06596945862657`, 1.1264635398836018`}, {
             441.06596945862657`, 0.}}]}, {
            
            LineBox[{{450.2702610106977, 2.2529270797672036`}, {
             450.2702610106977, 0.}}]}, {
            
            LineBox[{{459.47455256276885`, 1.1264635398836018`}, {
             459.47455256276885`, 0.}}]}, {
            
            LineBox[{{468.67884411483993`, 1.1264635398836018`}, {
             468.67884411483993`, 0.}}]}, {
            
            LineBox[{{477.883135666911, 1.1264635398836018`}, {
             477.883135666911, 0.}}]}, {
            
            LineBox[{{487.08742721898216`, 1.1264635398836018`}, {
             487.08742721898216`, 0.}}]}, {
            
            LineBox[{{496.29171877105324`, 2.2529270797672036`}, {
             496.29171877105324`, 0.}}]}, {
            
            LineBox[{{505.4960103231243, 1.1264635398836018`}, {
             505.4960103231243, 0.}}]}}, {
           GrayLevel[0], 
           AbsoluteThickness[1], 
           AbsoluteDashing[{}], 
           CapForm[None], 
           JoinForm[{"Miter", 3.25}], 
           
           LineBox[{{263.7452927079767, 204.09448818897638`}, {
            510.236220472441, 204.09448818897638`}}]}, {
           GrayLevel[0], 
           AbsoluteThickness[1], 
           AbsoluteDashing[{}], 
           CapForm[None], 
           JoinForm[{"Miter", 3.25}], 
           LineBox[{{}, {}}]}, {
           GrayLevel[0], 
           AbsoluteThickness[1], 
           AbsoluteDashing[{}], 
           CapForm[None], 
           JoinForm[{"Miter", 3.25}]}, {
           InsetBox[
            FormBox[
             FrameBox[
              StyleBox[
               StyleBox[
                TagBox["\"1\"", DisplayForm], {
                 GrayLevel[0], FontSize -> 13.6, FontFamily -> "Times", 
                 FontSize -> Automatic, FontWeight -> Plain, FontSlant -> 
                 Plain, FontTracking -> Plain, FontVariations -> {}, 
                 FontFamily -> "Times", FontSize -> 16, FontSlant -> Plain, 
                 FontTracking -> Plain, FontVariations -> {}, FontWeight -> 
                 Plain, ShowAutoStyles -> False, SingleLetterItalics -> 
                 False}, StripOnInput -> False], ShowContents -> False, 
               StripOnInput -> False], Background -> None, FrameStyle -> None,
               FrameMargins -> {{0, 0}, {0, 0}}, RoundingRadius -> {0, 0}, 
              ContentPadding -> False, StripOnInput -> False], 
             TraditionalForm], {312.2058877296311, -1.}, 
            ImageScaled[{
              Rational[1, 2], 1}], Automatic, {1, 0}]}, {
           InsetBox[
            FormBox[
             FrameBox[
              StyleBox[
               StyleBox[
                TagBox["\"2\"", DisplayForm], {
                 GrayLevel[0], FontSize -> 13.6, FontFamily -> "Times", 
                 FontSize -> Automatic, FontWeight -> Plain, FontSlant -> 
                 Plain, FontTracking -> Plain, FontVariations -> {}, 
                 FontFamily -> "Times", FontSize -> 16, FontSlant -> Plain, 
                 FontTracking -> Plain, FontVariations -> {}, FontWeight -> 
                 Plain, ShowAutoStyles -> False, SingleLetterItalics -> 
                 False}, StripOnInput -> False], ShowContents -> False, 
               StripOnInput -> False], Background -> None, FrameStyle -> None,
               FrameMargins -> {{0, 0}, {0, 0}}, RoundingRadius -> {0, 0}, 
              ContentPadding -> False, StripOnInput -> False], 
             TraditionalForm], {358.22734548998665`, -1.}, 
            ImageScaled[{
              Rational[1, 2], 1}], Automatic, {1, 0}]}, {
           InsetBox[
            FormBox[
             FrameBox[
              StyleBox[
               StyleBox[
                TagBox["\"3\"", DisplayForm], {
                 GrayLevel[0], FontSize -> 13.6, FontFamily -> "Times", 
                 FontSize -> Automatic, FontWeight -> Plain, FontSlant -> 
                 Plain, FontTracking -> Plain, FontVariations -> {}, 
                 FontFamily -> "Times", FontSize -> 16, FontSlant -> Plain, 
                 FontTracking -> Plain, FontVariations -> {}, FontWeight -> 
                 Plain, ShowAutoStyles -> False, SingleLetterItalics -> 
                 False}, StripOnInput -> False], ShowContents -> False, 
               StripOnInput -> False], Background -> None, FrameStyle -> None,
               FrameMargins -> {{0, 0}, {0, 0}}, RoundingRadius -> {0, 0}, 
              ContentPadding -> False, StripOnInput -> False], 
             TraditionalForm], {404.2488032503422, -1.}, 
            ImageScaled[{
              Rational[1, 2], 1}], Automatic, {1, 0}]}, {
           InsetBox[
            FormBox[
             FrameBox[
              StyleBox[
               StyleBox[
                TagBox["\"4\"", DisplayForm], {
                 GrayLevel[0], FontSize -> 13.6, FontFamily -> "Times", 
                 FontSize -> Automatic, FontWeight -> Plain, FontSlant -> 
                 Plain, FontTracking -> Plain, FontVariations -> {}, 
                 FontFamily -> "Times", FontSize -> 16, FontSlant -> Plain, 
                 FontTracking -> Plain, FontVariations -> {}, FontWeight -> 
                 Plain, ShowAutoStyles -> False, SingleLetterItalics -> 
                 False}, StripOnInput -> False], ShowContents -> False, 
               StripOnInput -> False], Background -> None, FrameStyle -> None,
               FrameMargins -> {{0, 0}, {0, 0}}, RoundingRadius -> {0, 0}, 
              ContentPadding -> False, StripOnInput -> False], 
             TraditionalForm], {450.2702610106977, -1.}, 
            ImageScaled[{
              Rational[1, 2], 1}], Automatic, {1, 0}]}, {
           InsetBox[
            FormBox[
             FrameBox[
              StyleBox[
               StyleBox[
                TagBox["\"5\"", DisplayForm], {
                 GrayLevel[0], FontSize -> 13.6, FontFamily -> "Times", 
                 FontSize -> Automatic, FontWeight -> Plain, FontSlant -> 
                 Plain, FontTracking -> Plain, FontVariations -> {}, 
                 FontFamily -> "Times", FontSize -> 16, FontSlant -> Plain, 
                 FontTracking -> Plain, FontVariations -> {}, FontWeight -> 
                 Plain, ShowAutoStyles -> False, SingleLetterItalics -> 
                 False}, StripOnInput -> False], ShowContents -> False, 
               StripOnInput -> False], Background -> None, FrameStyle -> None,
               FrameMargins -> {{0, 0}, {0, 0}}, RoundingRadius -> {0, 0}, 
              ContentPadding -> False, StripOnInput -> False], 
             TraditionalForm], {496.29171877105324`, -1.}, 
            ImageScaled[{
              Rational[1, 2], 1}], Automatic, {1, 0}]}, {
           InsetBox[
            FormBox[
             FrameBox[
              StyleBox[
               StyleBox[
                TagBox[
                 TemplateBox[{"\"Stress level \"", 
                   TagBox[
                    StyleBox[
                    "\"\\!\\(\\*SubscriptBox[\\(r\\), \\(D\\)]\\)\"", 
                    FontSlant -> "Italic"], 
                    StyleForm[#, FontSlant -> "Italic"]& ]}, "RowDefault"], 
                 DisplayForm], {
                 GrayLevel[0], FontFamily -> "Times", FontSize -> 16, 
                 FontWeight -> Plain, FontSlant -> Plain, FontTracking -> 
                 Plain, FontVariations -> {}, FontFamily -> "Times", FontSize -> 
                 16, FontSlant -> Plain, FontTracking -> Plain, 
                 FontVariations -> {}, FontWeight -> Plain, ShowAutoStyles -> 
                 False, SingleLetterItalics -> False}, StripOnInput -> False],
                ShowContents -> False, StripOnInput -> False], Background -> 
              None, FrameStyle -> None, FrameMargins -> {{0, 0}, {0, 0}}, 
              RoundingRadius -> {0, 0}, ContentPadding -> False, StripOnInput -> 
              False], TraditionalForm], {386.9907565902089, -16.}, 
            ImageScaled[{
              Rational[1, 2], 1}], Automatic, {1., 0.}]}, {
           InsetBox[
            FormBox[
             FrameBox[
              StyleBox[
               TagBox["\"1\"", DisplayForm], {
                GrayLevel[0], FontSize -> 13.6, FontFamily -> "Times", 
                FontSize -> Automatic, FontWeight -> Plain, FontSlant -> 
                Plain, FontTracking -> Plain, FontVariations -> {}, 
                FontFamily -> "Times", FontSize -> 16, FontSlant -> Plain, 
                FontTracking -> Plain, FontVariations -> {}, FontWeight -> 
                Plain, ShowAutoStyles -> False, SingleLetterItalics -> False},
                StripOnInput -> False], Background -> None, FrameStyle -> 
              None, FrameMargins -> {{0, 0}, {0, 0}}, 
              RoundingRadius -> {0, 0}, ContentPadding -> False, StripOnInput -> 
              False], TraditionalForm], {312.2058877296311, -1.}, 
            ImageScaled[{
              Rational[1, 2], 1}], Automatic, {1, 0}]}, {
           InsetBox[
            FormBox[
             FrameBox[
              StyleBox[
               TagBox["\"2\"", DisplayForm], {
                GrayLevel[0], FontSize -> 13.6, FontFamily -> "Times", 
                FontSize -> Automatic, FontWeight -> Plain, FontSlant -> 
                Plain, FontTracking -> Plain, FontVariations -> {}, 
                FontFamily -> "Times", FontSize -> 16, FontSlant -> Plain, 
                FontTracking -> Plain, FontVariations -> {}, FontWeight -> 
                Plain, ShowAutoStyles -> False, SingleLetterItalics -> False},
                StripOnInput -> False], Background -> None, FrameStyle -> 
              None, FrameMargins -> {{0, 0}, {0, 0}}, 
              RoundingRadius -> {0, 0}, ContentPadding -> False, StripOnInput -> 
              False], TraditionalForm], {358.22734548998665`, -1.}, 
            ImageScaled[{
              Rational[1, 2], 1}], Automatic, {1, 0}]}, {
           InsetBox[
            FormBox[
             FrameBox[
              StyleBox[
               TagBox["\"3\"", DisplayForm], {
                GrayLevel[0], FontSize -> 13.6, FontFamily -> "Times", 
                FontSize -> Automatic, FontWeight -> Plain, FontSlant -> 
                Plain, FontTracking -> Plain, FontVariations -> {}, 
                FontFamily -> "Times", FontSize -> 16, FontSlant -> Plain, 
                FontTracking -> Plain, FontVariations -> {}, FontWeight -> 
                Plain, ShowAutoStyles -> False, SingleLetterItalics -> False},
                StripOnInput -> False], Background -> None, FrameStyle -> 
              None, FrameMargins -> {{0, 0}, {0, 0}}, 
              RoundingRadius -> {0, 0}, ContentPadding -> False, StripOnInput -> 
              False], TraditionalForm], {404.2488032503422, -1.}, 
            ImageScaled[{
              Rational[1, 2], 1}], Automatic, {1, 0}]}, {
           InsetBox[
            FormBox[
             FrameBox[
              StyleBox[
               TagBox["\"4\"", DisplayForm], {
                GrayLevel[0], FontSize -> 13.6, FontFamily -> "Times", 
                FontSize -> Automatic, FontWeight -> Plain, FontSlant -> 
                Plain, FontTracking -> Plain, FontVariations -> {}, 
                FontFamily -> "Times", FontSize -> 16, FontSlant -> Plain, 
                FontTracking -> Plain, FontVariations -> {}, FontWeight -> 
                Plain, ShowAutoStyles -> False, SingleLetterItalics -> False},
                StripOnInput -> False], Background -> None, FrameStyle -> 
              None, FrameMargins -> {{0, 0}, {0, 0}}, 
              RoundingRadius -> {0, 0}, ContentPadding -> False, StripOnInput -> 
              False], TraditionalForm], {450.2702610106977, -1.}, 
            ImageScaled[{
              Rational[1, 2], 1}], Automatic, {1, 0}]}, {
           InsetBox[
            FormBox[
             FrameBox[
              StyleBox[
               TagBox["\"5\"", DisplayForm], {
                GrayLevel[0], FontSize -> 13.6, FontFamily -> "Times", 
                FontSize -> Automatic, FontWeight -> Plain, FontSlant -> 
                Plain, FontTracking -> Plain, FontVariations -> {}, 
                FontFamily -> "Times", FontSize -> 16, FontSlant -> Plain, 
                FontTracking -> Plain, FontVariations -> {}, FontWeight -> 
                Plain, ShowAutoStyles -> False, SingleLetterItalics -> False},
                StripOnInput -> False], Background -> None, FrameStyle -> 
              None, FrameMargins -> {{0, 0}, {0, 0}}, 
              RoundingRadius -> {0, 0}, ContentPadding -> False, StripOnInput -> 
              False], TraditionalForm], {496.29171877105324`, -1.}, 
            ImageScaled[{
              Rational[1, 2], 1}], Automatic, {1, 0}]}, {
           InsetBox[
            FormBox[
             FrameBox[
              StyleBox[
               TagBox[
                TemplateBox[{"\"Stress level \"", 
                  TagBox[
                   StyleBox[
                   "\"\\!\\(\\*SubscriptBox[\\(r\\), \\(D\\)]\\)\"", 
                    FontSlant -> "Italic"], 
                   StyleForm[#, FontSlant -> "Italic"]& ]}, "RowDefault"], 
                DisplayForm], {
                GrayLevel[0], FontFamily -> "Times", FontSize -> 16, 
                FontWeight -> Plain, FontSlant -> Plain, FontTracking -> 
                Plain, FontVariations -> {}, FontFamily -> "Times", FontSize -> 
                16, FontSlant -> Plain, FontTracking -> Plain, 
                FontVariations -> {}, FontWeight -> Plain, ShowAutoStyles -> 
                False, SingleLetterItalics -> False}, StripOnInput -> False], 
              Background -> None, FrameStyle -> None, 
              FrameMargins -> {{0, 0}, {0, 0}}, RoundingRadius -> {0, 0}, 
              ContentPadding -> False, StripOnInput -> False], 
             TraditionalForm], {386.9907565902089, -16.}, 
            ImageScaled[{
              Rational[1, 2], 1}], Automatic, {1., 0.}]}}, Frame -> False, 
         PlotRange -> {{-48.188976377952756`, 
          513.0708661417323}, {-36.8503937007874, 206.92913385826773`}}, 
         ImageSize -> {561.259842519685, 243.77952755905514`}], {0, 0}, {0, 
        0}]}}, {}}, {
    PlotRange -> {{-48.188976377952756`, 
      513.0708661417323}, {-36.8503937007874, 206.92913385826773`}}, 
     ImageSize -> {561.259842519685, 243.77952755905514`}, AspectRatio -> 
     0.4343434343434344, Frame -> False, Background -> None, DisplayFunction -> 
     Identity}],FormBox[
    FormBox[
     TemplateBox[{
       FormBox[
        StyleBox[
         StyleBox[
          PaneBox[
           TagBox[
            GridBox[{{
               StyleBox[
                SubscriptBox["P", "R"], {
                FontFamily -> "Times", FontSize -> 14, 
                 GrayLevel[0], FontFamily -> "Arial"}, Background -> 
                Automatic, StripOnInput -> False]}, {
               GraphicsBox[{{}, {}, 
                 RasterBox[CompressedData["
1:eJxFlwmcjvUWxyV3YmZsZbtJ9i1q7q2spR9ZrrJUuLYUQiEx1iRRdmNwiySk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                  "], {{
                    Rational[-15, 2], 
                    Rational[-175, 2]}, {
                    Rational[15, 2], 
                    Rational[175, 2]}}], {Antialiasing -> False, 
                  AbsoluteThickness[0.1], 
                  Directive[
                   Opacity[0.3], 
                   GrayLevel[0]], 
                  LineBox[
                   NCache[{{
                    Rational[15, 2], 
                    Rational[-175, 2]}, {
                    Rational[-15, 2], 
                    Rational[-175, 2]}, {
                    Rational[-15, 2], 
                    Rational[175, 2]}, {
                    Rational[15, 2], 
                    Rational[175, 2]}, {
                    Rational[15, 2], 
                    Rational[-175, 2]}}, {{7.5, -87.5}, {-7.5, -87.5}, {-7.5, 
                    87.5}, {7.5, 87.5}, {7.5, -87.5}}]]}, {
                  CapForm[None], {}}, {Antialiasing -> False, 
                  StyleBox[
                   LineBox[{{7.5, -87.5}, {7.5, 87.5}}], 
                   Directive[
                    AbsoluteThickness[0.2], 
                    Opacity[0.3], 
                    GrayLevel[0]], StripOnInput -> False], 
                  StyleBox[
                   StyleBox[{{
                    StyleBox[
                    LineBox[{{{7.5, -87.5}, 
                    Offset[{4., 0}, {7.5, -87.5}]}, {{7.5, -52.5}, 
                    Offset[{4., 0}, {7.5, -52.5}]}, {{7.5, -17.5}, 
                    Offset[{4., 0}, {7.5, -17.5}]}, {{7.5, 17.5}, 
                    Offset[{4., 0}, {7.5, 17.5}]}, {{7.5, 52.5}, 
                    Offset[{4., 0}, {7.5, 52.5}]}, {{7.5, 87.5}, 
                    Offset[{4., 0}, {7.5, 87.5}]}}], 
                    Directive[
                    AbsoluteThickness[0.2], 
                    GrayLevel[0.4]], StripOnInput -> False], 
                    StyleBox[
                    LineBox[{{{7.5, -78.75}, 
                    Offset[{2.5, 0.}, {7.5, -78.75}]}, {{7.5, -70.}, 
                    Offset[{2.5, 0.}, {7.5, -70.}]}, {{7.5, -61.25}, 
                    Offset[{2.5, 0.}, {7.5, -61.25}]}, {{7.5, -43.75}, 
                    Offset[{2.5, 0.}, {7.5, -43.75}]}, {{7.5, -35.}, 
                    Offset[{2.5, 0.}, {7.5, -35.}]}, {{
                    7.5, -26.250000000000007`}, 
                    Offset[{2.5, 0.}, {7.5, -26.250000000000007`}]}, {{
                    7.5, -8.75}, 
                    Offset[{2.5, 0.}, {7.5, -8.75}]}, {{7.5, 0.}, 
                    Offset[{2.5, 0.}, {7.5, 0.}]}, {{7.5, 8.750000000000014}, 
                    Offset[{2.5, 0.}, {7.5, 8.750000000000014}]}, {{7.5, 
                    26.25}, 
                    Offset[{2.5, 0.}, {7.5, 26.25}]}, {{7.5, 
                    34.999999999999986`}, 
                    Offset[{2.5, 0.}, {7.5, 34.999999999999986`}]}, {{7.5, 
                    43.75}, 
                    Offset[{2.5, 0.}, {7.5, 43.75}]}, {{7.5, 61.25}, 
                    Offset[{2.5, 0.}, {7.5, 61.25}]}, {{7.5, 70.}, 
                    Offset[{2.5, 0.}, {7.5, 70.}]}, {{7.5, 78.75}, 
                    Offset[{2.5, 0.}, {7.5, 78.75}]}}], 
                    Directive[
                    AbsoluteThickness[0.2], 
                    GrayLevel[0.4], 
                    Opacity[0.3]], StripOnInput -> False]}, 
                    StyleBox[
                    StyleBox[{{
                    StyleBox[{
                    InsetBox[
                    FormBox["0", TraditionalForm], 
                    Offset[{7., 0.}, {7.5, -87.5}], 
                    ImageScaled[{0, 0.5}], Automatic, {1, 0}], 
                    InsetBox[
                    FormBox[
                    TagBox[
                    InterpretationBox["\"0.2\"", 0.2, AutoDelete -> True], 
                    NumberForm[#, {
                    DirectedInfinity[1], 1}]& ], TraditionalForm], 
                    Offset[{7., 0.}, {7.5, -52.5}], 
                    ImageScaled[{0, 0.5}], Automatic, {1, 0}], 
                    InsetBox[
                    FormBox[
                    TagBox[
                    InterpretationBox["\"0.4\"", 0.4, AutoDelete -> True], 
                    NumberForm[#, {
                    DirectedInfinity[1], 1}]& ], TraditionalForm], 
                    Offset[{7., 0.}, {7.5, -17.5}], 
                    ImageScaled[{0, 0.5}], Automatic, {1, 0}], 
                    InsetBox[
                    FormBox[
                    TagBox[
                    InterpretationBox["\"0.6\"", 0.6, AutoDelete -> True], 
                    NumberForm[#, {
                    DirectedInfinity[1], 1}]& ], TraditionalForm], 
                    Offset[{7., 0.}, {7.5, 17.5}], 
                    ImageScaled[{0, 0.5}], Automatic, {1, 0}], 
                    InsetBox[
                    FormBox[
                    TagBox[
                    InterpretationBox["\"0.8\"", 0.8, AutoDelete -> True], 
                    NumberForm[#, {
                    DirectedInfinity[1], 1}]& ], TraditionalForm], 
                    Offset[{7., 0.}, {7.5, 52.5}], 
                    ImageScaled[{0, 0.5}], Automatic, {1, 0}], 
                    InsetBox[
                    FormBox[
                    TagBox[
                    InterpretationBox["\"1.0\"", 1., AutoDelete -> True], 
                    NumberForm[#, {
                    DirectedInfinity[1], 1}]& ], TraditionalForm], 
                    Offset[{7., 0.}, {7.5, 87.5}], 
                    ImageScaled[{0, 0.5}], Automatic, {1, 0}]}, 
                    Directive[
                    AbsoluteThickness[0.2], 
                    GrayLevel[0.4]], {
                    Directive[
                    Opacity[1], FontFamily -> "Times", FontSize -> 14, 
                    GrayLevel[0]], 
                    Directive[
                    Opacity[1], FontFamily -> "Times", FontSize -> 14, 
                    GrayLevel[0]]}, StripOnInput -> False], 
                    
                    StyleBox[{{}, {}, {}, {}, {}, {}, {}, {}, {}, {}, {}, {}, \
{}, {}, {}}, 
                    Directive[
                    AbsoluteThickness[0.2], 
                    GrayLevel[0.4], 
                    Opacity[0.3]], {
                    Directive[
                    Opacity[1], FontFamily -> "Times", FontSize -> 14, 
                    GrayLevel[0]], 
                    Directive[
                    Opacity[1], FontFamily -> "Times", FontSize -> 14, 
                    GrayLevel[0]]}, StripOnInput -> False]}, {}}, {
                    Directive[
                    Opacity[1], FontFamily -> "Times", FontSize -> 14, 
                    GrayLevel[0]], 
                    Directive[
                    Opacity[1], FontFamily -> "Times", FontSize -> 14, 
                    GrayLevel[0]]}, StripOnInput -> False], "GraphicsLabel", 
                    StripOnInput -> False]}, "GraphicsTicks", StripOnInput -> 
                    False], 
                   Directive[
                    AbsoluteThickness[0.2], 
                    Opacity[0.3], 
                    GrayLevel[0]], StripOnInput -> False]}}, PlotRangePadding -> 
                Scaled[0.02], PlotRange -> All, Frame -> True, 
                FrameTicks -> {{False, False}, {True, False}}, FrameStyle -> 
                Opacity[0], FrameTicksStyle -> Opacity[0], 
                ImageSize -> {Automatic, 175}, BaseStyle -> {}]}}, 
             GridBoxAlignment -> {"Columns" -> {{Center}}}, AutoDelete -> 
             False, GridBoxItemSize -> {
              "Columns" -> {{Automatic}}, "Rows" -> {{Automatic}}}, 
             GridBoxSpacings -> {
              "Columns" -> {{Automatic}}, "Rows" -> {{Automatic}}}], "Grid"], 
           Alignment -> Left, AppearanceElements -> None, 
           ImageMargins -> {{5, 5}, {5, 5}}, ImageSizeAction -> 
           "ResizeToFit"], LineIndent -> 0, StripOnInput -> False], {
         FontFamily -> "Times", FontSize -> 14, 
          GrayLevel[0], FontFamily -> "Arial"}, Background -> Automatic, 
         StripOnInput -> False], TraditionalForm]}, "BarLegend", 
      DisplayFunction -> (#& ), 
      InterpretationFunction :> (RowBox[{"BarLegend", "[", 
         RowBox[{
           RowBox[{"{", 
             RowBox[{
               RowBox[{"ColorDataFunction", "[", 
                 
                 RowBox[{
                  "\"M10DefaultDensityGradient\"", ",", "\"ThemeGradients\"", 
                   ",", 
                   RowBox[{"{", 
                    RowBox[{"0", ",", "1"}], "}"}], ",", 
                   RowBox[{
                    RowBox[{"Blend", "[", 
                    RowBox[{"\"M10DefaultDensityGradient\"", ",", "#1"}], 
                    "]"}], "&"}]}], "]"}], ",", 
               RowBox[{"{", 
                 RowBox[{"0", ",", "1"}], "}"}]}], "}"}], ",", 
           RowBox[{"LabelStyle", "\[Rule]", 
             RowBox[{"{", 
               RowBox[{
                 RowBox[{"FontFamily", "\[Rule]", "\"Times\""}], ",", 
                 RowBox[{"FontSize", "\[Rule]", "14"}], ",", 
                 InterpretationBox[
                  ButtonBox[
                   TooltipBox[
                    GraphicsBox[{{
                    GrayLevel[0], 
                    RectangleBox[{0, 0}]}, {
                    GrayLevel[0], 
                    RectangleBox[{1, -1}]}, {
                    GrayLevel[0], 
                    RectangleBox[{0, -1}, {2, 1}]}}, AspectRatio -> 1, Frame -> 
                    True, FrameStyle -> GrayLevel[0.], FrameTicks -> None, 
                    PlotRangePadding -> None, ImageSize -> 
                    Dynamic[{
                    Automatic, 1.35 CurrentValue["FontCapHeight"]/
                    AbsoluteCurrentValue[Magnification]}]], "GrayLevel[0]"], 
                   Appearance -> None, BaseStyle -> {}, BaselinePosition -> 
                   Baseline, DefaultBaseStyle -> {}, ButtonFunction :> 
                   With[{Typeset`box$ = EvaluationBox[]}, 
                    If[
                    Not[
                    AbsoluteCurrentValue["Deployed"]], 
                    SelectionMove[Typeset`box$, All, Expression]; 
                    FrontEnd`Private`$ColorSelectorInitialAlpha = 1; 
                    FrontEnd`Private`$ColorSelectorInitialColor = 
                    GrayLevel[0]; 
                    FrontEnd`Private`$ColorSelectorUseMakeBoxes = True; 
                    MathLink`CallFrontEnd[
                    FrontEnd`AttachCell[Typeset`box$, 
                    FrontEndResource["GrayLevelColorValueSelector"], {
                    0, {Left, Bottom}}, {Left, Top}, 
                    "ClosingActions" -> {
                    "SelectionDeparture", "ParentChanged", 
                    "EvaluatorQuit"}]]]], BaseStyle -> Inherited, Evaluator -> 
                   Automatic, Method -> "Preemptive"], 
                  GrayLevel[0], Editable -> False, Selectable -> False]}], 
               "}"}]}], ",", 
           RowBox[{"LegendMarkerSize", "\[Rule]", "175"}], ",", 
           RowBox[{"LegendLabel", "\[Rule]", 
             SubscriptBox["P", "R"]}]}], "]"}]& )], TraditionalForm], 
    TraditionalForm]},
  "Legended",
  DisplayFunction->(GridBox[{{
      TagBox[
       ItemBox[
        PaneBox[
         TagBox[#, "SkipImageSizeLevel"], Alignment -> {Center, Baseline}, 
         BaselinePosition -> Baseline], DefaultBaseStyle -> "Labeled"], 
       "SkipImageSizeLevel"], 
      ItemBox[#2, DefaultBaseStyle -> "LabeledLabel"]}}, 
    GridBoxAlignment -> {"Columns" -> {{Center}}, "Rows" -> {{Center}}}, 
    AutoDelete -> False, GridBoxItemSize -> Automatic, 
    BaselinePosition -> {1, 1}]& ),
  Editable->True,
  InterpretationFunction->(RowBox[{"Legended", "[", 
     RowBox[{#, ",", 
       RowBox[{"Placed", "[", 
         RowBox[{#2, ",", "After"}], "]"}]}], "]"}]& )]], "Output",
 CellChangeTimes->{{3.7446070441190205`*^9, 3.744607062090252*^9}, {
   3.744607122852359*^9, 3.744607259414998*^9}, 3.744607343499146*^9, 
   3.7446074966314154`*^9, 3.7446077802137136`*^9, 3.744615074945772*^9, 
   3.744617042695464*^9, 3.7510948155240955`*^9, 3.7510950642353325`*^9, 
   3.7510951396614647`*^9, 3.7510960171625423`*^9, 3.7510961659420033`*^9, 
   3.751096477552551*^9, 3.7510967462780237`*^9, 3.7535151063401856`*^9, 
   3.753515284728301*^9, 3.753515330578781*^9, {3.7535154613400126`*^9, 
   3.7535154639920177`*^9}, 3.753527337126578*^9, 3.753527464028206*^9, 
   3.7536955322583485`*^9}]
}, Open  ]],

Cell[BoxData[{
 RowBox[{"Export", "[", 
  RowBox[{
   RowBox[{
    RowBox[{"NotebookDirectory", "[", "]"}], "<>", 
    "\"\<SupFigure_5.pdf\>\""}], ",", "SupFigure5"}], 
  "]"}], "\[IndentingNewLine]", 
 RowBox[{"Export", "[", 
  RowBox[{
   RowBox[{
    RowBox[{"NotebookDirectory", "[", "]"}], "<>", 
    "\"\<SupFigure_5.png\>\""}], ",", "SupFigure5"}], "]"}]}], "Input",
 CellChangeTimes->{{3.7446150413589134`*^9, 3.744615045929721*^9}, {
  3.7535152124191737`*^9, 3.753515229828804*^9}, {3.7536954197001896`*^9, 
  3.753695421890193*^9}, {3.7537084159054003`*^9, 3.753708437788431*^9}}],

Cell[BoxData[
 RowBox[{"ClearAll", "[", 
  RowBox[{
  "PeDNSV", ",", "gDNSV", ",", "No", ",", "rmax", ",", "\[Lambda]", ",", "n", 
   ",", "grapha", ",", "graphb", ",", "gs", ",", "lg", ",", "SupFigure5"}], 
  "]"}]], "Input",
 CellChangeTimes->{{3.753695495316297*^9, 3.7536955091173162`*^9}, {
  3.7537084408994355`*^9, 3.7537084413894362`*^9}}]
}, Closed]],

Cell[CellGroupData[{

Cell["Sup.Figure 6", "Subsection",
 CellChangeTimes->{{3.753708452549452*^9, 3.7537084587094603`*^9}}],

Cell[BoxData[{
 RowBox[{
  RowBox[{"PeDN", "=", 
   RowBox[{"Function", "[", 
    RowBox[{
     RowBox[{"{", 
      RowBox[{"No", ",", "rmax", ",", "\[Mu]", ",", "\[Theta]", ",", "rd"}], 
      "}"}], ",", 
     RowBox[{"With", "[", 
      RowBox[{
       RowBox[{"{", 
        RowBox[{"yD", "=", 
         FractionBox["rd", "rmax"]}], "}"}], ",", 
       RowBox[{"Exp", "[", 
        RowBox[{
         RowBox[{"-", "2"}], "No", " ", 
         RowBox[{"\[Mu]", "/", 
          RowBox[{"NIntegrate", "[", 
           RowBox[{
            RowBox[{
             SuperscriptBox[
              RowBox[{"Cosh", "[", "\[Tau]", "]"}], "\[Theta]"], 
             RowBox[{"Exp", "[", 
              RowBox[{
               RowBox[{
                RowBox[{"-", "rmax"}], "/", "\[Mu]"}], " ", 
               RowBox[{"(", 
                RowBox[{"\[Tau]", "-", 
                 RowBox[{
                  RowBox[{"(", 
                   RowBox[{"1", "+", "yD"}], ")"}], 
                  RowBox[{"Tanh", "[", "\[Tau]", "]"}]}]}], ")"}]}], "]"}]}], 
            ",", 
            RowBox[{"{", 
             RowBox[{"\[Tau]", ",", "0", ",", "10000"}], "}"}]}], "]"}]}]}], 
        "]"}]}], "]"}]}], "]"}]}], ";"}], "\[IndentingNewLine]", 
 RowBox[{
  RowBox[{
   RowBox[{"maxPRaDN", "=", 
    RowBox[{"Function", "[", 
     RowBox[{
      RowBox[{"{", 
       RowBox[{"rmax", ",", " ", "rd", ",", " ", "n", ",", "No"}], "}"}], ",", 
      RowBox[{"1", "-", 
       RowBox[{"Exp", "[", 
        RowBox[{
         RowBox[{"-", "No"}], " ", 
         FractionBox["rmax", "n"], 
         RowBox[{"Exp", "[", 
          RowBox[{
           RowBox[{"-", "0.6"}], " ", 
           FractionBox[
            RowBox[{"n", " ", "rd"}], "rmax"]}], "]"}]}], "]"}]}]}], "]"}]}], 
   ";"}], "\[IndentingNewLine]"}], "\[IndentingNewLine]", 
 RowBox[{
  RowBox[{"PeDNSV", "=", 
   RowBox[{"Function", "[", 
    RowBox[{
     RowBox[{"{", 
      RowBox[{"No", ",", "rmax", ",", "\[Mu]", ",", "\[Theta]", ",", "rd"}], 
      "}"}], ",", 
     RowBox[{"With", "[", 
      RowBox[{
       RowBox[{"{", 
        RowBox[{"yD", "=", 
         FractionBox["rd", "rmax"]}], "}"}], ",", 
       RowBox[{"Exp", "[", 
        RowBox[{
         RowBox[{"-", "2"}], "No", " ", 
         RowBox[{"\[Mu]", "/", 
          RowBox[{"NIntegrate", "[", 
           RowBox[{
            RowBox[{
             SuperscriptBox[
              RowBox[{"Exp", "[", "\[Tau]", "]"}], "\[Theta]"], 
             RowBox[{"Exp", "[", 
              RowBox[{
               RowBox[{
                RowBox[{"-", "rmax"}], "/", "\[Mu]"}], " ", 
               RowBox[{"(", 
                RowBox[{"\[Tau]", "-", 
                 RowBox[{
                  FractionBox[
                   RowBox[{"(", 
                    RowBox[{"1", "+", "yD"}], ")"}], "2"], 
                  RowBox[{"(", 
                   RowBox[{"1", "-", 
                    RowBox[{"Exp", "[", 
                    RowBox[{
                    RowBox[{"-", "2"}], "\[Tau]"}], "]"}]}], ")"}]}]}], 
                ")"}]}], "]"}]}], ",", 
            RowBox[{"{", 
             RowBox[{"\[Tau]", ",", "0", ",", "10000"}], "}"}]}], "]"}]}]}], 
        "]"}]}], "]"}]}], "]"}]}], ";"}], "\[IndentingNewLine]", 
 RowBox[{
  RowBox[{"maxPRaSV", "=", 
   RowBox[{"Function", "[", 
    RowBox[{
     RowBox[{"{", 
      RowBox[{"rmax", ",", " ", "rd", ",", " ", "n", ",", "No"}], "}"}], ",", 
     RowBox[{"1", "-", 
      RowBox[{"Exp", "[", 
       RowBox[{
        RowBox[{"-", "No"}], " ", 
        FractionBox["rmax", "n"], 
        RowBox[{"Exp", "[", 
         RowBox[{
          RowBox[{"-", "0.31"}], " ", 
          FractionBox[
           RowBox[{"n", " ", "rd"}], "rmax"]}], "]"}]}], "]"}]}]}], "]"}]}], 
  ";"}]}], "Input",
 CellChangeTimes->{{3.753530314790433*^9, 3.753530327365055*^9}, 
   3.7535307187721453`*^9, {3.753531696431704*^9, 3.7535316989277086`*^9}, {
   3.753708488822503*^9, 3.7537085104965334`*^9}}],

Cell[BoxData[{
 RowBox[{
  RowBox[{"No", "=", 
   SuperscriptBox["10", "5"]}], ";", 
  RowBox[{"n", "=", "4"}], ";", 
  RowBox[{"rmax", "=", "0.5"}], ";"}], "\[IndentingNewLine]", 
 RowBox[{
  RowBox[{"Es", "=", "0.01"}], ";", 
  RowBox[{"\[Lambda]", "=", " ", 
   RowBox[{"2", " ", 
    RowBox[{"Es", "/", "n"}]}]}], ";"}], "\[IndentingNewLine]", 
 RowBox[{
  RowBox[{"Uc", "=", 
   FractionBox[
    RowBox[{"n", " ", "Es"}], "2"]}], ";", 
  RowBox[{"nbpoints", "=", "500"}], ";", " ", 
  RowBox[{"Umaxx", "=", 
   RowBox[{"(", 
    RowBox[{
     RowBox[{"(", 
      RowBox[{"2", " ", 
       SuperscriptBox["rmax", "2"]}], ")"}], "/", 
     RowBox[{"(", 
      RowBox[{"Es", " ", "n"}], ")"}]}], ")"}]}], ";", " ", 
  RowBox[{"Umax", "=", "Umaxx"}], ";", 
  RowBox[{"Umin", "=", "Uc"}], ";"}], "\[IndentingNewLine]", 
 RowBox[{
  RowBox[{"rd", "=", "1"}], ";"}], "\[IndentingNewLine]", 
 RowBox[{
  RowBox[{
   RowBox[{"rd1", "=", 
    RowBox[{
     RowBox[{"Table", "[", 
      RowBox[{
       RowBox[{"{", 
        RowBox[{"logU", ",", 
         RowBox[{"1", "-", 
          RowBox[{"PeDN", "[", 
           RowBox[{"No", ",", "rmax", ",", 
            SqrtBox[
             RowBox[{
              RowBox[{"10", "^", "logU"}], " ", "\[Lambda]"}]], ",", 
            RowBox[{"n", "/", "2"}], ",", "rd"}], "]"}]}]}], "}"}], ",", 
       RowBox[{"{", 
        RowBox[{"logU", ",", 
         RowBox[{"Log10", "[", "Umin", "]"}], ",", 
         RowBox[{"Log10", "[", "Umax", "]"}], ",", 
         RowBox[{
          RowBox[{"Log10", "[", 
           RowBox[{"Umax", "/", "Umin"}], "]"}], "/", "nbpoints"}]}], "}"}]}],
       "]"}], "//", "Quiet"}]}], ";"}], 
  "\[IndentingNewLine]"}], "\[IndentingNewLine]", 
 RowBox[{
  RowBox[{"rd", "=", "1.4"}], ";"}], "\[IndentingNewLine]", 
 RowBox[{
  RowBox[{
   RowBox[{"rd2", "=", 
    RowBox[{
     RowBox[{"Table", "[", 
      RowBox[{
       RowBox[{"{", 
        RowBox[{"logU", ",", 
         RowBox[{"1", "-", 
          RowBox[{"PeDN", "[", 
           RowBox[{"No", ",", "rmax", ",", 
            SqrtBox[
             RowBox[{
              RowBox[{"10", "^", "logU"}], " ", "\[Lambda]"}]], ",", 
            RowBox[{"n", "/", "2"}], ",", "rd"}], "]"}]}]}], "}"}], ",", 
       RowBox[{"{", 
        RowBox[{"logU", ",", 
         RowBox[{"Log10", "[", "Umin", "]"}], ",", 
         RowBox[{"Log10", "[", "Umax", "]"}], ",", 
         RowBox[{
          RowBox[{"Log10", "[", 
           RowBox[{"Umax", "/", "Umin"}], "]"}], "/", "nbpoints"}]}], "}"}]}],
       "]"}], "//", "Quiet"}]}], ";"}], 
  "\[IndentingNewLine]"}], "\[IndentingNewLine]", 
 RowBox[{
  RowBox[{"rd", "=", "1.8"}], ";"}], "\[IndentingNewLine]", 
 RowBox[{
  RowBox[{
   RowBox[{"rd3", "=", 
    RowBox[{
     RowBox[{"Table", "[", 
      RowBox[{
       RowBox[{"{", 
        RowBox[{"logU", ",", 
         RowBox[{"1", "-", 
          RowBox[{"PeDN", "[", 
           RowBox[{"No", ",", "rmax", ",", 
            SqrtBox[
             RowBox[{
              RowBox[{"10", "^", "logU"}], " ", "\[Lambda]"}]], ",", 
            RowBox[{"n", "/", "2"}], ",", "rd"}], "]"}]}]}], "}"}], ",", 
       RowBox[{"{", 
        RowBox[{"logU", ",", 
         RowBox[{"Log10", "[", "Umin", "]"}], ",", 
         RowBox[{"Log10", "[", "Umax", "]"}], ",", 
         RowBox[{
          RowBox[{"Log10", "[", 
           RowBox[{"Umax", "/", "Umin"}], "]"}], "/", "nbpoints"}]}], "}"}]}],
       "]"}], "//", "Quiet"}]}], ";"}], 
  "\[IndentingNewLine]"}], "\[IndentingNewLine]", 
 RowBox[{
  RowBox[{"rd", "=", "2.2"}], ";"}], "\[IndentingNewLine]", 
 RowBox[{
  RowBox[{"rd4", "=", 
   RowBox[{
    RowBox[{"Table", "[", 
     RowBox[{
      RowBox[{"{", 
       RowBox[{"logU", ",", 
        RowBox[{"1", "-", 
         RowBox[{"PeDN", "[", 
          RowBox[{"No", ",", "rmax", ",", 
           SqrtBox[
            RowBox[{
             RowBox[{"10", "^", "logU"}], " ", "\[Lambda]"}]], ",", 
           RowBox[{"n", "/", "2"}], ",", "rd"}], "]"}]}]}], "}"}], ",", 
      RowBox[{"{", 
       RowBox[{"logU", ",", 
        RowBox[{"Log10", "[", "Umin", "]"}], ",", 
        RowBox[{"Log10", "[", "Umax", "]"}], ",", 
        RowBox[{
         RowBox[{"Log10", "[", 
          RowBox[{"Umax", "/", "Umin"}], "]"}], "/", "nbpoints"}]}], "}"}]}], 
     "]"}], "//", "Quiet"}]}], ";"}], "\[IndentingNewLine]", 
 RowBox[{
  RowBox[{"maxDNrd4", "=", 
   RowBox[{"maxPRaDN", "[", 
    RowBox[{"rmax", ",", " ", "rd", ",", " ", "n", ",", "No"}], "]"}]}], 
  ";"}], "\[IndentingNewLine]"}], "Input",
 CellChangeTimes->{{3.703913309909707*^9, 3.703913311509727*^9}, 
   3.7039135204684687`*^9, {3.703914982540114*^9, 3.703915004218465*^9}, {
   3.70391510889613*^9, 3.703915115384363*^9}, {3.703940936646192*^9, 
   3.703940943667296*^9}, {3.703941274496903*^9, 3.703941277539751*^9}, {
   3.704096711747573*^9, 3.704096720147534*^9}, {3.704097525566264*^9, 
   3.704097527868759*^9}, {3.704099989530649*^9, 3.704100019658086*^9}, {
   3.704101501903968*^9, 3.70410156999837*^9}, {3.704101612911004*^9, 
   3.704101622645733*^9}, {3.704101724877689*^9, 3.7041017869883013`*^9}, 
   3.704103845279039*^9, {3.704103890416295*^9, 3.704103890422163*^9}, {
   3.7041039343963013`*^9, 3.704103991927452*^9}, {3.70410413199796*^9, 
   3.7041042962982893`*^9}, {3.704105003644226*^9, 3.7041050159781647`*^9}, {
   3.704105217829525*^9, 3.7041052299558887`*^9}, {3.704105271523613*^9, 
   3.7041052717800913`*^9}, 3.704105343042589*^9, {3.704105391778207*^9, 
   3.704105392177713*^9}, {3.704195390451478*^9, 3.704195403866766*^9}, {
   3.704196889413237*^9, 3.704196896476157*^9}, 3.704197107274849*^9, {
   3.704197139595216*^9, 3.704197147474683*^9}, {3.71316866124885*^9, 
   3.713168666561606*^9}, {3.7131687371049623`*^9, 3.713168795840317*^9}, {
   3.713169102975523*^9, 3.713169108350655*^9}, {3.713169179358632*^9, 
   3.713169187006308*^9}, {3.7131692281900387`*^9, 3.713169232637785*^9}, {
   3.7131693412767467`*^9, 3.713169353852507*^9}, {3.7131694004290953`*^9, 
   3.713169400908197*^9}, {3.713205175905802*^9, 3.7132051767035017`*^9}, {
   3.753531595824127*^9, 3.7535316175393653`*^9}, {3.753531978457*^9, 
   3.753531988706218*^9}, {3.7537088039049497`*^9, 3.75370880430495*^9}},
 ExpressionUUID -> "2022c19d-694f-44d6-837e-06e6d3e80073"],

Cell[BoxData[{
 RowBox[{
  RowBox[{"No", "=", 
   SuperscriptBox["10", "5"]}], ";", 
  RowBox[{"n", "=", "4"}], ";", 
  RowBox[{"rmax", "=", "0.5"}], ";"}], "\[IndentingNewLine]", 
 RowBox[{
  RowBox[{"Es", "=", "0.01"}], ";", 
  RowBox[{"\[Lambda]", "=", " ", 
   RowBox[{"2", " ", 
    RowBox[{"Es", "/", "n"}]}]}], ";"}], "\[IndentingNewLine]", 
 RowBox[{
  RowBox[{"Uc", "=", 
   FractionBox[
    RowBox[{"n", " ", "Es"}], "2"]}], ";", 
  RowBox[{"nbpoints", "=", "500"}], ";", " ", 
  RowBox[{"Umaxx", "=", 
   RowBox[{"(", 
    RowBox[{
     RowBox[{"(", 
      RowBox[{"2", " ", 
       SuperscriptBox["rmax", "2"]}], ")"}], "/", 
     RowBox[{"(", 
      RowBox[{"Es", " ", "n"}], ")"}]}], ")"}]}], ";", " ", 
  RowBox[{"Umax", "=", "Umaxx"}], ";", 
  RowBox[{"Umin", "=", "0.4"}], ";"}], "\[IndentingNewLine]", 
 RowBox[{
  RowBox[{"rd", "=", "2.5"}], ";"}], "\[IndentingNewLine]", 
 RowBox[{
  RowBox[{
   RowBox[{"rd1s", "=", 
    RowBox[{
     RowBox[{"Table", "[", 
      RowBox[{
       RowBox[{"{", 
        RowBox[{"logU", ",", 
         RowBox[{"1", "-", 
          RowBox[{"PeDNSV", "[", 
           RowBox[{"No", ",", "rmax", ",", 
            SqrtBox[
             RowBox[{
              RowBox[{"10", "^", "logU"}], " ", "\[Lambda]"}]], ",", 
            RowBox[{"n", "/", "2"}], ",", "rd"}], "]"}]}]}], "}"}], ",", 
       RowBox[{"{", 
        RowBox[{"logU", ",", 
         RowBox[{"Log10", "[", "Umin", "]"}], ",", 
         RowBox[{"Log10", "[", "Umax", "]"}], ",", 
         RowBox[{
          RowBox[{"Log10", "[", 
           RowBox[{"Umax", "/", "Umin"}], "]"}], "/", "nbpoints"}]}], "}"}]}],
       "]"}], "//", "Quiet"}]}], ";"}], 
  "\[IndentingNewLine]"}], "\[IndentingNewLine]", 
 RowBox[{
  RowBox[{"rd", "=", "3"}], ";"}], "\[IndentingNewLine]", 
 RowBox[{
  RowBox[{
   RowBox[{"rd2s", "=", 
    RowBox[{
     RowBox[{"Table", "[", 
      RowBox[{
       RowBox[{"{", 
        RowBox[{"logU", ",", 
         RowBox[{"1", "-", 
          RowBox[{"PeDNSV", "[", 
           RowBox[{"No", ",", "rmax", ",", 
            SqrtBox[
             RowBox[{
              RowBox[{"10", "^", "logU"}], " ", "\[Lambda]"}]], ",", 
            RowBox[{"n", "/", "2"}], ",", "rd"}], "]"}]}]}], "}"}], ",", 
       RowBox[{"{", 
        RowBox[{"logU", ",", 
         RowBox[{"Log10", "[", "Umin", "]"}], ",", 
         RowBox[{"Log10", "[", "Umax", "]"}], ",", 
         RowBox[{
          RowBox[{"Log10", "[", 
           RowBox[{"Umax", "/", "Umin"}], "]"}], "/", "nbpoints"}]}], "}"}]}],
       "]"}], "//", "Quiet"}]}], ";"}], 
  "\[IndentingNewLine]"}], "\[IndentingNewLine]", 
 RowBox[{
  RowBox[{"rd", "=", "3.5"}], ";"}], "\[IndentingNewLine]", 
 RowBox[{
  RowBox[{
   RowBox[{"rd3s", "=", 
    RowBox[{
     RowBox[{"Table", "[", 
      RowBox[{
       RowBox[{"{", 
        RowBox[{"logU", ",", 
         RowBox[{"1", "-", 
          RowBox[{"PeDNSV", "[", 
           RowBox[{"No", ",", "rmax", ",", 
            SqrtBox[
             RowBox[{
              RowBox[{"10", "^", "logU"}], " ", "\[Lambda]"}]], ",", 
            RowBox[{"n", "/", "2"}], ",", "rd"}], "]"}]}]}], "}"}], ",", 
       RowBox[{"{", 
        RowBox[{"logU", ",", 
         RowBox[{"Log10", "[", "Umin", "]"}], ",", 
         RowBox[{"Log10", "[", "Umax", "]"}], ",", 
         RowBox[{
          RowBox[{"Log10", "[", 
           RowBox[{"Umax", "/", "Umin"}], "]"}], "/", "nbpoints"}]}], "}"}]}],
       "]"}], "//", "Quiet"}]}], ";"}], 
  "\[IndentingNewLine]"}], "\[IndentingNewLine]", 
 RowBox[{
  RowBox[{"rd", "=", "4"}], ";"}], "\[IndentingNewLine]", 
 RowBox[{
  RowBox[{"rd4s", "=", 
   RowBox[{
    RowBox[{"Table", "[", 
     RowBox[{
      RowBox[{"{", 
       RowBox[{"logU", ",", 
        RowBox[{"1", "-", 
         RowBox[{"PeDNSV", "[", 
          RowBox[{"No", ",", "rmax", ",", 
           SqrtBox[
            RowBox[{
             RowBox[{"10", "^", "logU"}], " ", "\[Lambda]"}]], ",", 
           RowBox[{"n", "/", "2"}], ",", "rd"}], "]"}]}]}], "}"}], ",", 
      RowBox[{"{", 
       RowBox[{"logU", ",", 
        RowBox[{"Log10", "[", "Umin", "]"}], ",", 
        RowBox[{"Log10", "[", "Umax", "]"}], ",", 
        RowBox[{
         RowBox[{"Log10", "[", 
          RowBox[{"Umax", "/", "Umin"}], "]"}], "/", "nbpoints"}]}], "}"}]}], 
     "]"}], "//", "Quiet"}]}], ";"}], "\[IndentingNewLine]", 
 RowBox[{
  RowBox[{"maxDNSVrd4", "=", 
   RowBox[{"maxPRaSV", "[", 
    RowBox[{"rmax", ",", " ", "rd", ",", " ", "n", ",", "No"}], "]"}]}], 
  ";"}], "\[IndentingNewLine]"}], "Input",
 CellChangeTimes->{{3.703913309909707*^9, 3.703913311509727*^9}, 
   3.7039135204684687`*^9, {3.703914982540114*^9, 3.703915004218465*^9}, {
   3.70391510889613*^9, 3.703915115384363*^9}, {3.703940936646192*^9, 
   3.703940943667296*^9}, {3.703941274496903*^9, 3.703941277539751*^9}, {
   3.704096711747573*^9, 3.704096720147534*^9}, {3.704097525566264*^9, 
   3.704097527868759*^9}, {3.704099989530649*^9, 3.704100019658086*^9}, {
   3.704101501903968*^9, 3.70410156999837*^9}, {3.704101612911004*^9, 
   3.704101622645733*^9}, {3.704101724877689*^9, 3.7041017869883013`*^9}, 
   3.704103845279039*^9, {3.704103890416295*^9, 3.704103890422163*^9}, {
   3.7041039343963013`*^9, 3.704103991927452*^9}, {3.70410413199796*^9, 
   3.7041042962982893`*^9}, {3.704105003644226*^9, 3.7041050159781647`*^9}, {
   3.704105217829525*^9, 3.7041052299558887`*^9}, {3.704105271523613*^9, 
   3.7041052717800913`*^9}, 3.704105343042589*^9, {3.704105391778207*^9, 
   3.704105392177713*^9}, {3.704195390451478*^9, 3.704195403866766*^9}, {
   3.704196889413237*^9, 3.704196896476157*^9}, 3.704197107274849*^9, {
   3.704197139595216*^9, 3.704197147474683*^9}, {3.71316866124885*^9, 
   3.713168666561606*^9}, {3.7131687371049623`*^9, 3.713168795840317*^9}, {
   3.713169102975523*^9, 3.713169108350655*^9}, {3.713169179358632*^9, 
   3.713169187006308*^9}, {3.7131692281900387`*^9, 3.713169232637785*^9}, {
   3.7131693412767467`*^9, 3.713169353852507*^9}, {3.7131694004290953`*^9, 
   3.713169400908197*^9}, {3.713202090543116*^9, 3.713202108737505*^9}, 
   3.71320219580727*^9, {3.713202237666504*^9, 3.7132022429773617`*^9}, {
   3.713202278474608*^9, 3.713202346476734*^9}, {3.713202404367999*^9, 
   3.713202405266803*^9}, {3.713202590769246*^9, 3.7132026153282623`*^9}, {
   3.7132026776859818`*^9, 3.71320271463334*^9}, {3.713204582822732*^9, 
   3.713204591545245*^9}, {3.7535316260413804`*^9, 3.753531642110409*^9}, {
   3.7535316729048624`*^9, 3.753531714605736*^9}, {3.7535319644013753`*^9, 
   3.753531970485386*^9}, {3.753708808484956*^9, 3.7537088088749566`*^9}},
 ExpressionUUID -> "ccf40b47-bf90-41b8-8970-7bc50e416e8d"],

Cell[CellGroupData[{

Cell[BoxData[{
 RowBox[{
  RowBox[{"DefineStyle", "[", 
   RowBox[{"\"\<rd1\>\"", ",", 
    RowBox[{"{", 
     RowBox[{
      RowBox[{"DataLine", "\[Rule]", " ", 
       RowBox[{"{", 
        RowBox[{
         RowBox[{"Color", "\[Rule]", " ", 
          RowBox[{
           RowBox[{
           "ColorData", "[", "\"\<M10DefaultDensityGradient\>\"", "]"}], "[", 
           "0.5", "]"}]}], ",", 
         RowBox[{"LineThickness", "\[Rule]", " ", 
          RowBox[{"AbsoluteThickness", "[", "2", "]"}]}]}], "}"}]}], ",", 
      RowBox[{"DataSymbol", "\[Rule]", 
       RowBox[{"{", 
        RowBox[{"Show", "\[Rule]", " ", "False"}], "}"}]}]}], "}"}]}], "]"}], 
  ";"}], "\[IndentingNewLine]", 
 RowBox[{
  RowBox[{"DefineStyle", "[", 
   RowBox[{"\"\<rd2\>\"", ",", 
    RowBox[{"{", 
     RowBox[{
      RowBox[{"DataLine", "\[Rule]", " ", 
       RowBox[{"{", 
        RowBox[{
         RowBox[{"Color", "\[Rule]", " ", 
          RowBox[{
           RowBox[{
           "ColorData", "[", "\"\<M10DefaultDensityGradient\>\"", "]"}], "[", 
           "0.35", "]"}]}], ",", 
         RowBox[{"LineThickness", "\[Rule]", " ", 
          RowBox[{"AbsoluteThickness", "[", "2", "]"}]}]}], "}"}]}], ",", 
      RowBox[{"DataSymbol", "\[Rule]", 
       RowBox[{"{", 
        RowBox[{"Show", "\[Rule]", " ", "False"}], "}"}]}]}], "}"}]}], "]"}], 
  ";"}], "\[IndentingNewLine]", 
 RowBox[{
  RowBox[{"DefineStyle", "[", 
   RowBox[{"\"\<rd3\>\"", ",", 
    RowBox[{"{", 
     RowBox[{
      RowBox[{"DataLine", "\[Rule]", " ", 
       RowBox[{"{", 
        RowBox[{
         RowBox[{"Color", "\[Rule]", " ", 
          RowBox[{
           RowBox[{
           "ColorData", "[", "\"\<M10DefaultDensityGradient\>\"", "]"}], "[", 
           "0.15", "]"}]}], ",", 
         RowBox[{"LineThickness", "\[Rule]", " ", 
          RowBox[{"AbsoluteThickness", "[", "2", "]"}]}]}], "}"}]}], ",", 
      RowBox[{"DataSymbol", "\[Rule]", 
       RowBox[{"{", 
        RowBox[{"Show", "\[Rule]", " ", "False"}], "}"}]}]}], "}"}]}], "]"}], 
  ";"}], "\[IndentingNewLine]", 
 RowBox[{
  RowBox[{
   RowBox[{"DefineStyle", "[", 
    RowBox[{"\"\<rd4\>\"", ",", 
     RowBox[{"{", 
      RowBox[{
       RowBox[{"DataLine", "\[Rule]", " ", 
        RowBox[{"{", 
         RowBox[{
          RowBox[{"Color", "\[Rule]", " ", 
           RowBox[{
            RowBox[{
            "ColorData", "[", "\"\<M10DefaultDensityGradient\>\"", "]"}], "[",
             "0", "]"}]}], ",", 
          RowBox[{"LineThickness", "\[Rule]", " ", 
           RowBox[{"AbsoluteThickness", "[", "2", "]"}]}]}], "}"}]}], ",", 
       RowBox[{"DataSymbol", "\[Rule]", 
        RowBox[{"{", 
         RowBox[{"Show", "\[Rule]", " ", "False"}], "}"}]}]}], "}"}]}], "]"}],
    ";"}], "\[IndentingNewLine]", 
  "\[IndentingNewLine]"}], "\[IndentingNewLine]", 
 RowBox[{"Figure", "[", "\[IndentingNewLine]", 
  RowBox[{
   RowBox[{"Multipanel", "[", "\[IndentingNewLine]", 
    RowBox[{
     RowBox[{"{", "\[IndentingNewLine]", 
      RowBox[{
       RowBox[{"FigurePanel", "[", "\[IndentingNewLine]", 
        RowBox[{
         RowBox[{"{", "\[IndentingNewLine]", 
          RowBox[{
           RowBox[{"DataPlot", "[", 
            RowBox[{"rd1s", ",", 
             RowBox[{"Style", "->", "\"\<rd1\>\""}]}], "]"}], ";", 
           "\[IndentingNewLine]", 
           RowBox[{"DataPlot", "[", 
            RowBox[{"rd2s", ",", 
             RowBox[{"Style", "->", "\"\<rd2\>\""}]}], "]"}], ";", 
           "\[IndentingNewLine]", 
           RowBox[{"DataPlot", "[", 
            RowBox[{"rd3s", ",", 
             RowBox[{"Style", "->", "\"\<rd3\>\""}]}], "]"}], ";", 
           "\[IndentingNewLine]", 
           RowBox[{"DataPlot", "[", 
            RowBox[{"rd4s", ",", 
             RowBox[{"Style", "->", "\"\<rd4\>\""}]}], "]"}], ";", 
           "\[IndentingNewLine]", 
           RowBox[{
            RowBox[{
            "DataLegend", "\[LeftDoubleBracket]", "\"\<legendrd\>\"", 
             "\[RightDoubleBracket]"}], "[", 
            RowBox[{
             RowBox[{"Scaled", "[", 
              RowBox[{"{", 
               RowBox[{"0.01", ",", "0.99"}], "}"}], "]"}], ",", 
             "\[IndentingNewLine]", 
             RowBox[{"{", 
              RowBox[{
               RowBox[{"{", 
                RowBox[{"\"\<rd1\>\"", ",", 
                 RowBox[{
                 "textit", "[", 
                  "\"\<\!\(\*SubscriptBox[\(r\), \(D\)]\) = 2.5\>\"", "]"}]}],
                 "}"}], ",", 
               RowBox[{"{", 
                RowBox[{"\"\<rd2\>\"", ",", 
                 RowBox[{
                 "textit", "[", 
                  "\"\<\!\(\*SubscriptBox[\(r\), \(D\)]\) = 3\>\"", "]"}]}], 
                "}"}], ",", 
               RowBox[{"{", 
                RowBox[{"\"\<rd2\>\"", ",", 
                 RowBox[{
                 "textit", "[", 
                  "\"\<\!\(\*SubscriptBox[\(r\), \(D\)]\) = 3.5\>\"", "]"}]}],
                 "}"}], ",", 
               RowBox[{"{", 
                RowBox[{"\"\<rd4\>\"", ",", 
                 RowBox[{
                 "textit", "[", 
                  "\"\<\!\(\*SubscriptBox[\(r\), \(D\)]\) = 4\>\"", "]"}]}], 
                "}"}]}], "}"}], ",", "\[IndentingNewLine]", 
             RowBox[{"TextFrame", "\[Rule]", "True"}], ",", 
             RowBox[{"TextMargin", "\[Rule]", "4"}], ",", 
             RowBox[{"FontSize", "\[Rule]", " ", "16"}]}], "]"}], ";", 
           "\[IndentingNewLine]", 
           RowBox[{"FigRule", "[", 
            RowBox[{"Vertical", ",", 
             RowBox[{"Log10", "[", "Umaxx", "]"}], ",", "All", ",", 
             RowBox[{"LineDashing", "\[Rule]", " ", 
              RowBox[{"AbsoluteDashing", "[", "20", "]"}]}], ",", 
             RowBox[{"RightLabel", "\[Rule]", 
              RowBox[{
              "textit", "[", "\"\<\!\(\*SubscriptBox[\(U\), \(max\)]\)\>\"", 
               "]"}]}], ",", 
             RowBox[{"TextOrientation", "\[Rule]", " ", "Horizontal"}], ",", 
             RowBox[{"TextBackground", "\[Rule]", " ", "None"}], ",", 
             RowBox[{"TextOffset", "\[Rule]", " ", "Left"}], ",", 
             RowBox[{"FontSize", "\[Rule]", " ", "16"}]}], "]"}], ";", 
           "\[IndentingNewLine]", 
           RowBox[{"FigRule", "[", 
            RowBox[{"Horizontal", ",", "maxDNSVrd4", ",", "All"}], "]"}], 
           ";"}], "\[IndentingNewLine]", "}"}], ",", "\[IndentingNewLine]", 
         RowBox[{"{", 
          RowBox[{"1", ",", "2"}], "}"}], ",", "\[IndentingNewLine]", 
         RowBox[{"XPlotRange", "\[Rule]", 
          RowBox[{"{", 
           RowBox[{
            RowBox[{"Log10", "[", "0.5", "]"}], ",", 
            RowBox[{"Log10", "[", "Umaxx", "]"}]}], "}"}]}], ",", 
         "\[IndentingNewLine]", 
         RowBox[{"XTicks", "\[Rule]", " ", "LogTicks"}], ",", 
         RowBox[{"XXShowTicks", "\[Rule]", "False"}], ",", 
         "\[IndentingNewLine]", 
         RowBox[{"XExtendRange", "\[Rule]", 
          RowBox[{"{", 
           RowBox[{"0", ",", "0.15"}], "}"}]}], ",", "\[IndentingNewLine]", 
         RowBox[{"XFrameLabel", "\[Rule]", 
          RowBox[{"Row", "[", 
           RowBox[{"{", 
            RowBox[{"textit", "[", "\"\<U\>\"", "]"}], "}"}], "]"}]}], ",", 
         "\[IndentingNewLine]", 
         RowBox[{"YPlotRange", "->", 
          RowBox[{"{", 
           RowBox[{"0", ",", "1"}], "}"}]}], ",", "\[IndentingNewLine]", 
         RowBox[{"YFrameLabel", "\[Rule]", 
          RowBox[{
          "textit", "[", "\"\<\!\(\*SubscriptBox[\(P\), \(R\)]\)\>\"", 
           "]"}]}], ",", "\[IndentingNewLine]", 
         RowBox[{"YYShowTicks", "\[Rule]", "False"}], ",", 
         "\[IndentingNewLine]", 
         RowBox[{"YExtendRange", "\[Rule]", 
          RowBox[{"{", 
           RowBox[{"0", ",", "0.05"}], "}"}]}]}], "\[IndentingNewLine]", 
        "]"}], ",", "\[IndentingNewLine]", 
       RowBox[{"FigurePanel", "[", "\[IndentingNewLine]", 
        RowBox[{
         RowBox[{"{", "\[IndentingNewLine]", 
          RowBox[{
           RowBox[{"DataPlot", "[", 
            RowBox[{"rd1", ",", 
             RowBox[{"Style", "->", "\"\<rd1\>\""}]}], "]"}], ";", 
           "\[IndentingNewLine]", 
           RowBox[{"DataPlot", "[", 
            RowBox[{"rd2", ",", 
             RowBox[{"Style", "->", "\"\<rd2\>\""}]}], "]"}], ";", 
           "\[IndentingNewLine]", 
           RowBox[{"DataPlot", "[", 
            RowBox[{"rd3", ",", 
             RowBox[{"Style", "->", "\"\<rd3\>\""}]}], "]"}], ";", 
           "\[IndentingNewLine]", 
           RowBox[{"DataPlot", "[", 
            RowBox[{"rd4", ",", 
             RowBox[{"Style", "->", "\"\<rd4\>\""}]}], "]"}], ";", 
           "\[IndentingNewLine]", 
           RowBox[{
            RowBox[{
            "DataLegend", "\[LeftDoubleBracket]", "\"\<legendrd\>\"", 
             "\[RightDoubleBracket]"}], "[", 
            RowBox[{
             RowBox[{"Scaled", "[", 
              RowBox[{"{", 
               RowBox[{"0.01", ",", "0.99"}], "}"}], "]"}], ",", 
             "\[IndentingNewLine]", 
             RowBox[{"{", 
              RowBox[{
               RowBox[{"{", 
                RowBox[{"\"\<rd1\>\"", ",", 
                 RowBox[{
                 "textit", "[", 
                  "\"\<\!\(\*SubscriptBox[\(r\), \(D\)]\) = 1\>\"", "]"}]}], 
                "}"}], ",", 
               RowBox[{"{", 
                RowBox[{"\"\<rd2\>\"", ",", 
                 RowBox[{
                 "textit", "[", 
                  "\"\<\!\(\*SubscriptBox[\(r\), \(D\)]\) = 1.4\>\"", "]"}]}],
                 "}"}], ",", 
               RowBox[{"{", 
                RowBox[{"\"\<rd2\>\"", ",", 
                 RowBox[{
                 "textit", "[", 
                  "\"\<\!\(\*SubscriptBox[\(r\), \(D\)]\) = 1.8\>\"", "]"}]}],
                 "}"}], ",", 
               RowBox[{"{", 
                RowBox[{"\"\<rd4\>\"", ",", 
                 RowBox[{
                 "textit", "[", 
                  "\"\<\!\(\*SubscriptBox[\(r\), \(D\)]\) = 2.2\>\"", "]"}]}],
                 "}"}]}], "}"}], ",", "\[IndentingNewLine]", 
             RowBox[{"TextFrame", "\[Rule]", "True"}], ",", 
             RowBox[{"TextMargin", "\[Rule]", "4"}], ",", 
             RowBox[{"FontSize", "\[Rule]", " ", "16"}]}], "]"}], ";", 
           "\[IndentingNewLine]", 
           RowBox[{"FigRule", "[", 
            RowBox[{"Vertical", ",", 
             RowBox[{"Log10", "[", "Umaxx", "]"}], ",", "All", ",", 
             RowBox[{"LineDashing", "\[Rule]", " ", 
              RowBox[{"AbsoluteDashing", "[", "20", "]"}]}], ",", 
             RowBox[{"RightLabel", "\[Rule]", 
              RowBox[{
              "textit", "[", "\"\<\!\(\*SubscriptBox[\(U\), \(max\)]\)\>\"", 
               "]"}]}], ",", 
             RowBox[{"TextOrientation", "\[Rule]", " ", "Horizontal"}], ",", 
             RowBox[{"TextBackground", "\[Rule]", " ", "None"}], ",", 
             RowBox[{"TextOffset", "\[Rule]", " ", "Left"}], ",", 
             RowBox[{"FontSize", "\[Rule]", " ", "16"}]}], "]"}], ";", 
           "\[IndentingNewLine]", 
           RowBox[{"FigRule", "[", 
            RowBox[{"Horizontal", ",", "maxDNrd4", ",", "All"}], "]"}], ";"}],
           "\[IndentingNewLine]", "}"}], ",", "\[IndentingNewLine]", 
         RowBox[{"{", 
          RowBox[{"1", ",", "1"}], "}"}], ",", "\[IndentingNewLine]", 
         RowBox[{"XPlotRange", "\[Rule]", 
          RowBox[{"{", 
           RowBox[{
            RowBox[{"Log10", "[", "0.4", "]"}], ",", 
            RowBox[{"Log10", "[", "Umaxx", "]"}]}], "}"}]}], ",", 
         "\[IndentingNewLine]", 
         RowBox[{"XTicks", "\[Rule]", " ", "LogTicks"}], ",", 
         RowBox[{"XXShowTicks", "\[Rule]", "False"}], ",", 
         "\[IndentingNewLine]", 
         RowBox[{"XExtendRange", "\[Rule]", 
          RowBox[{"{", 
           RowBox[{"0.2", ",", "0.19"}], "}"}]}], ",", "\[IndentingNewLine]", 
         RowBox[{"XFrameLabel", "\[Rule]", 
          RowBox[{"Row", "[", 
           RowBox[{"{", 
            RowBox[{"textit", "[", "\"\<U\>\"", "]"}], "}"}], "]"}]}], ",", 
         "\[IndentingNewLine]", 
         RowBox[{"YPlotRange", "->", 
          RowBox[{"{", 
           RowBox[{"0", ",", "1"}], "}"}]}], ",", "\[IndentingNewLine]", 
         RowBox[{"YFrameLabel", "\[Rule]", 
          RowBox[{
          "textit", "[", "\"\<\!\(\*SubscriptBox[\(P\), \(R\)]\)\>\"", 
           "]"}]}], ",", "\[IndentingNewLine]", 
         RowBox[{"YYShowTicks", "\[Rule]", "False"}], ",", 
         "\[IndentingNewLine]", 
         RowBox[{"YExtendRange", "\[Rule]", 
          RowBox[{"{", 
           RowBox[{"0", ",", "0.05"}], "}"}]}]}], "\[IndentingNewLine]", 
        "]"}]}], "\[IndentingNewLine]", "}"}], ",", "\[IndentingNewLine]", 
     RowBox[{"Dimensions", "->", 
      RowBox[{"{", 
       RowBox[{"1", ",", "2"}], "}"}]}], ",", "\[IndentingNewLine]", 
     RowBox[{"XPanelGaps", "\[Rule]", "0.05"}], ",", "\[IndentingNewLine]", 
     RowBox[{"YPanelGaps", "\[Rule]", "0.1"}], ",", "\[IndentingNewLine]", 
     RowBox[{"PanelLetterPosition", "\[Rule]", " ", 
      RowBox[{"{", 
       RowBox[{"BottomRight", ",", "15"}], "}"}]}]}], "\[IndentingNewLine]", 
    "]"}], ",", "\[IndentingNewLine]", 
   RowBox[{"CanvasSize", "\[Rule]", 
    RowBox[{"{", 
     RowBox[{"7.5", ",", "3"}], "}"}]}]}], "\[IndentingNewLine]", 
  "]"}], "\[IndentingNewLine]"}], "Input",
 CellChangeTimes->{{3.5843750252578382`*^9, 3.5843750429170694`*^9}, 
   3.584375148569232*^9, {3.584375744728671*^9, 3.5843757511262693`*^9}, 
   3.5930093817581396`*^9, {3.5943047800387745`*^9, 3.5943047810683765`*^9}, {
   3.7040950990545464`*^9, 3.704095203134376*^9}, {3.7040952710379257`*^9, 
   3.704095294926509*^9}, {3.704095614011162*^9, 3.7040956214669333`*^9}, {
   3.7040957868450117`*^9, 3.7040957945067177`*^9}, {3.704095840076166*^9, 
   3.7040958476251497`*^9}, {3.7040959530165586`*^9, 3.704095955992199*^9}, {
   3.7040963573818417`*^9, 3.7040963905651608`*^9}, {3.704096437304798*^9, 
   3.7040964427727613`*^9}, {3.704096551012794*^9, 3.704096555523978*^9}, {
   3.7040966298629436`*^9, 3.704096639012158*^9}, {3.7040969996653748`*^9, 
   3.704097006368732*^9}, {3.7040970664492483`*^9, 3.704097076784047*^9}, {
   3.704097177073225*^9, 3.704097370110484*^9}, {3.7040974108632193`*^9, 
   3.704097411289131*^9}, 3.704097461880703*^9, {3.704097548193615*^9, 
   3.704097660316811*^9}, {3.704097715917173*^9, 3.704097757058707*^9}, {
   3.704097816835039*^9, 3.7040978863940887`*^9}, {3.7040981423662233`*^9, 
   3.704098154330255*^9}, {3.704098482630314*^9, 3.704098543813767*^9}, {
   3.704098944515428*^9, 3.7040989648988457`*^9}, {3.704099088914425*^9, 
   3.7040990930306387`*^9}, {3.7040991860379753`*^9, 3.704099237328781*^9}, {
   3.704099278161331*^9, 3.70409930446528*^9}, {3.7040996499660797`*^9, 
   3.704099835997579*^9}, {3.70409986751772*^9, 3.704099940203012*^9}, {
   3.704100079179491*^9, 3.704100137625989*^9}, {3.704100186346208*^9, 
   3.704100276632784*^9}, {3.704100321928339*^9, 3.704100426455821*^9}, {
   3.704100490087916*^9, 3.704100578886341*^9}, {3.7041006567751493`*^9, 
   3.704100693669889*^9}, {3.704101152627075*^9, 3.70410122942554*^9}, {
   3.704101357575882*^9, 3.70410139054528*^9}, {3.7041016625432034`*^9, 
   3.704101693373756*^9}, {3.704101799005533*^9, 3.7041018366058493`*^9}, {
   3.704101921916471*^9, 3.704101922685534*^9}, {3.704101968235737*^9, 
   3.70410198953195*^9}, {3.704102069195321*^9, 3.704102087562811*^9}, {
   3.704102137771018*^9, 3.7041022142661657`*^9}, {3.704102365689619*^9, 
   3.7041023753530493`*^9}, {3.704102522618465*^9, 3.704102567703519*^9}, {
   3.704102888981804*^9, 3.704102944280458*^9}, {3.7041029885486803`*^9, 
   3.704103012116033*^9}, {3.7041030958125753`*^9, 3.7041031371550293`*^9}, {
   3.704103220697132*^9, 3.70410322587471*^9}, {3.704103585810122*^9, 
   3.704103599823469*^9}, {3.704103642816402*^9, 3.704103695406487*^9}, {
   3.704187232742565*^9, 3.7041872670950527`*^9}, {3.704190106865699*^9, 
   3.7041901236959753`*^9}, {3.7041902187038593`*^9, 
   3.7041903051186132`*^9}, {3.7041910197862053`*^9, 3.70419110132089*^9}, {
   3.704191681444173*^9, 3.704191683973556*^9}, {3.704191817701125*^9, 
   3.704191860244335*^9}, {3.704192023713874*^9, 3.704192098994473*^9}, {
   3.704192158688552*^9, 3.704192191137044*^9}, {3.7041923175561028`*^9, 
   3.704192349546638*^9}, 3.704192384815207*^9, {3.704192420751251*^9, 
   3.704192733307824*^9}, {3.70419316476221*^9, 3.704193179514906*^9}, {
   3.704193222409195*^9, 3.704193254944831*^9}, {3.704193308505207*^9, 
   3.704193410823427*^9}, {3.704193456568183*^9, 3.7041935178321323`*^9}, {
   3.7041935671433973`*^9, 3.704193902084605*^9}, {3.704193940244712*^9, 
   3.704193978452582*^9}, {3.704194020338695*^9, 3.704194049043038*^9}, {
   3.704194094755722*^9, 3.704194160120734*^9}, {3.7041942304018583`*^9, 
   3.704194247154615*^9}, {3.70419435006574*^9, 3.7041943840163307`*^9}, {
   3.704194479119995*^9, 3.704194533616172*^9}, {3.704194587694903*^9, 
   3.704194650078331*^9}, {3.704194933221085*^9, 3.7041950173556004`*^9}, {
   3.704195099435719*^9, 3.7041952893060637`*^9}, {3.7041954272757*^9, 
   3.7041954436950493`*^9}, {3.7041956005842237`*^9, 3.704195601320232*^9}, {
   3.704195795335032*^9, 3.704195822792404*^9}, {3.704195977910926*^9, 
   3.70419601416547*^9}, {3.704196050852872*^9, 3.7041960890756817`*^9}, {
   3.704199319085145*^9, 3.704199371355064*^9}, {3.7054011980511293`*^9, 
   3.705401254267393*^9}, {3.7054013150546913`*^9, 3.7054013164516153`*^9}, {
   3.705401363114627*^9, 3.705401613671671*^9}, {3.705401664246882*^9, 
   3.7054018168546343`*^9}, {3.705402120837287*^9, 3.705402138595066*^9}, {
   3.7054021712995567`*^9, 3.7054022148184347`*^9}, {3.705402247938652*^9, 
   3.705402249090061*^9}, {3.7054023120179453`*^9, 3.705402364945141*^9}, 
   3.705402400162088*^9, {3.705402430168611*^9, 3.705402466578701*^9}, {
   3.705402501553835*^9, 3.7054025167996492`*^9}, {3.7054025922079363`*^9, 
   3.7054026165288677`*^9}, {3.7054027822699327`*^9, 
   3.7054028106063557`*^9}, {3.705403317289876*^9, 3.705403337881485*^9}, {
   3.705403380041462*^9, 3.705403481032527*^9}, {3.705403626040633*^9, 
   3.70540379784601*^9}, {3.705403978724895*^9, 3.705403983766098*^9}, {
   3.7054041153965816`*^9, 3.705404321827077*^9}, {3.705404384259873*^9, 
   3.705404501074605*^9}, {3.705404657122334*^9, 3.705404772497095*^9}, {
   3.71205636220335*^9, 3.712056383066544*^9}, {3.7120590106347733`*^9, 
   3.7120590145060368`*^9}, {3.7120590505388327`*^9, 
   3.7120590745586233`*^9}, {3.712059142601943*^9, 3.7120591784565773`*^9}, {
   3.712059443172112*^9, 3.712059473651339*^9}, {3.712059522072303*^9, 
   3.712059536818231*^9}, 3.712988550330118*^9, {3.7129886329386787`*^9, 
   3.712988641769746*^9}, {3.7129886774981833`*^9, 3.712988681805809*^9}, {
   3.712988717418819*^9, 3.712988720748427*^9}, {3.712988759449648*^9, 
   3.7129887772753363`*^9}, {3.713204478243815*^9, 3.713204490164764*^9}, 
   3.71320452324678*^9, 3.7132045665572777`*^9, {3.7132046202535067`*^9, 
   3.713204704499227*^9}, {3.7132047467161293`*^9, 3.7132048150044317`*^9}, {
   3.713204890186337*^9, 3.7132049756855383`*^9}, {3.713205063768942*^9, 
   3.713205134121036*^9}, {3.713205193433361*^9, 3.713205256594689*^9}, {
   3.753530290703991*^9, 3.7535302991748056`*^9}, {3.7535307263225584`*^9, 
   3.7535307765118465`*^9}, {3.7535310476035633`*^9, 
   3.7535310516283703`*^9}, {3.753531484839532*^9, 3.753531485557133*^9}, 
   3.753531538472426*^9, {3.753531731953966*^9, 3.753531746477592*^9}, {
   3.7535319089880776`*^9, 3.7535319166164913`*^9}, {3.7535320142912626`*^9, 
   3.7535320430119133`*^9}, {3.7535320975536094`*^9, 
   3.7535321011572156`*^9}, {3.7535321345578747`*^9, 
   3.7535321653679285`*^9}, {3.7537075291561513`*^9, 3.753707532546156*^9}, {
   3.7537076417523108`*^9, 3.753707747028458*^9}, {3.753707782343508*^9, 
   3.7537078513636055`*^9}, {3.7537078961376686`*^9, 
   3.7537079007576747`*^9}, {3.7537079340187216`*^9, 
   3.7537079817547884`*^9}, {3.7537080472568808`*^9, 3.753708088228938*^9}},
 ExpressionUUID -> "d379e1dc-0518-4230-b901-75a19d84f20a"],

Cell[BoxData[
 GraphicsBox[{{{
     {FaceForm[None], RectangleBox[{-72., -72}, {612., 288}]}, InsetBox[
      GraphicsBox[{},
       Frame->False,
       ImageSize->{684., 360},
       PlotRange->{{-72., 612.}, {-72, 288}}], {0, 0}, {0, 0}]}, {
     {FaceForm[None], RectangleBox[{276.5853658536586, 0.}, {540., 216.}]}, 
     InsetBox[
      GraphicsBox[{
        {RGBColor[0.9, 0.62, 0.29], AbsoluteThickness[2], Dashing[{}], 
         CapForm[None], JoinForm[{"Miter", 3.25}], LineBox[CompressedData["
1:eJwl13k4VV8XB3CkklSm0mjKECmJVJLzlRIZMjcYMmS4hXDn0VzpJyJRKiIl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          "]]}, 
        {RGBColor[0.6652499999999999, 0.5375, 0.42800000000000005`], 
         AbsoluteThickness[2], Dashing[{}], CapForm[None], 
         JoinForm[{"Miter", 3.25}], LineBox[CompressedData["
1:eJwVV3c8lW0YtsmIZEdGJFmJZOW5pUKyR0ayOYeUcfZSZmnIykihRCoziYii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          "]]}, 
        {RGBColor[0.35225, 0.4275, 0.612], AbsoluteThickness[2], Dashing[{}], 
         CapForm[None], JoinForm[{"Miter", 3.25}], LineBox[CompressedData["
1:eJwlV3c81m8XpoyMfmbIyEioSCK75z4oIyPZku2RQpnPHjJCSRmlFCGSMgvZ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          "]]}, 
        {RGBColor[0.148, 0.33, 0.54], AbsoluteThickness[2], Dashing[{}], 
         CapForm[None], JoinForm[{"Miter", 3.25}], LineBox[CompressedData["
1:eJwlV3c0ln0YligZGRmRrKyyM0rq+d1GIpFNkRRKIZt3yyZbiqSMZJRCSSSj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          "]]}, 
        {GrayLevel[0], AbsoluteThickness[1], AbsoluteDashing[20], CapForm[
         None], JoinForm[{"Miter", 3.25}], 
         LineBox[{{505.64156945917284`, 0.}, {505.64156945917284`, 216.}}]}, 
        {GrayLevel[0], AbsoluteThickness[1], AbsoluteDashing[20], CapForm[
         None], JoinForm[{"Miter", 3.25}], LineBox[{{}, {}}]}, 
        {GrayLevel[0], AbsoluteThickness[1], Dashing[{}], CapForm[None], 
         JoinForm[{"Miter", 3.25}], 
         LineBox[{{276.5853658536586, 94.47053081859659}, {540., 
          94.47053081859659}}]}, 
        {GrayLevel[0], AbsoluteThickness[1], Dashing[{}], CapForm[None], 
         JoinForm[{"Miter", 3.25}], LineBox[{{}, {}}]}, InsetBox[
         FrameBox[
          StyleBox[
           StyleBox[
            TagBox[
             TagBox[GridBox[{
                {
                 TagBox[GridBox[{
                    {
                    GraphicsBox[
                    {RGBColor[0.9, 0.62, 0.29], AbsoluteThickness[2], 
                    Dashing[{}], CapForm[None], JoinForm[{"Miter", 3.25}], 
                    LineBox[{{-10, 0}, {10, 0}}]},
                    ImageSize->{20, 4.5},
                    PlotRange->{{-10, 10}, {-2.25, 2.25}}], 
                    StyleBox[
                    TagBox[
                    TagBox[
                    
                    StyleBox["\<\"\\!\\(\\*SubscriptBox[\\(r\\), \\(D\\)]\\) \
= 2.5\"\>",
                    FontSlant->"Italic"],
                    StyleForm[#, FontSlant -> "Italic"]& ],
                    DisplayForm],
                    StripOnInput->False,
                    ShowAutoStyles->False,
                    SingleLetterItalics->False,
                    LineColor->GrayLevel[0],
                    FrontFaceColor->GrayLevel[0],
                    BackFaceColor->GrayLevel[0],
                    GraphicsColor->GrayLevel[0],
                    FontFamily->"Times",
                    FontSize->16,
                    FontWeight->Plain,
                    FontSlant->Plain,
                    FontTracking->Plain,
                    FontColor->GrayLevel[0]]}
                   },
                   AutoDelete->False,
                   
                   GridBoxAlignment->{
                    "Columns" -> {{Left}}, "Rows" -> {{Center}}},
                   
                   GridBoxItemSize->{
                    "Columns" -> {{Automatic}}, "Rows" -> {{Automatic}}},
                   GridBoxSpacings->{"Columns" -> {{
                    Rational[1, 8]}}}],
                  "Grid"]},
                {
                 TagBox[GridBox[{
                    {
                    GraphicsBox[
                    {RGBColor[
                    0.6652499999999999, 0.5375, 0.42800000000000005`], 
                    AbsoluteThickness[2], Dashing[{}], CapForm[None], 
                    JoinForm[{"Miter", 3.25}], LineBox[{{-10, 0}, {10, 0}}]},
                    ImageSize->{20, 4.5},
                    PlotRange->{{-10, 10}, {-2.25, 2.25}}], 
                    StyleBox[
                    TagBox[
                    TagBox[
                    
                    StyleBox["\<\"\\!\\(\\*SubscriptBox[\\(r\\), \\(D\\)]\\) \
= 3\"\>",
                    FontSlant->"Italic"],
                    StyleForm[#, FontSlant -> "Italic"]& ],
                    DisplayForm],
                    StripOnInput->False,
                    ShowAutoStyles->False,
                    SingleLetterItalics->False,
                    LineColor->GrayLevel[0],
                    FrontFaceColor->GrayLevel[0],
                    BackFaceColor->GrayLevel[0],
                    GraphicsColor->GrayLevel[0],
                    FontFamily->"Times",
                    FontSize->16,
                    FontWeight->Plain,
                    FontSlant->Plain,
                    FontTracking->Plain,
                    FontColor->GrayLevel[0]]}
                   },
                   AutoDelete->False,
                   
                   GridBoxAlignment->{
                    "Columns" -> {{Left}}, "Rows" -> {{Center}}},
                   
                   GridBoxItemSize->{
                    "Columns" -> {{Automatic}}, "Rows" -> {{Automatic}}},
                   GridBoxSpacings->{"Columns" -> {{
                    Rational[1, 8]}}}],
                  "Grid"]},
                {
                 TagBox[GridBox[{
                    {
                    GraphicsBox[
                    {RGBColor[
                    0.6652499999999999, 0.5375, 0.42800000000000005`], 
                    AbsoluteThickness[2], Dashing[{}], CapForm[None], 
                    JoinForm[{"Miter", 3.25}], LineBox[{{-10, 0}, {10, 0}}]},
                    ImageSize->{20, 4.5},
                    PlotRange->{{-10, 10}, {-2.25, 2.25}}], 
                    StyleBox[
                    TagBox[
                    TagBox[
                    
                    StyleBox["\<\"\\!\\(\\*SubscriptBox[\\(r\\), \\(D\\)]\\) \
= 3.5\"\>",
                    FontSlant->"Italic"],
                    StyleForm[#, FontSlant -> "Italic"]& ],
                    DisplayForm],
                    StripOnInput->False,
                    ShowAutoStyles->False,
                    SingleLetterItalics->False,
                    LineColor->GrayLevel[0],
                    FrontFaceColor->GrayLevel[0],
                    BackFaceColor->GrayLevel[0],
                    GraphicsColor->GrayLevel[0],
                    FontFamily->"Times",
                    FontSize->16,
                    FontWeight->Plain,
                    FontSlant->Plain,
                    FontTracking->Plain,
                    FontColor->GrayLevel[0]]}
                   },
                   AutoDelete->False,
                   
                   GridBoxAlignment->{
                    "Columns" -> {{Left}}, "Rows" -> {{Center}}},
                   
                   GridBoxItemSize->{
                    "Columns" -> {{Automatic}}, "Rows" -> {{Automatic}}},
                   GridBoxSpacings->{"Columns" -> {{
                    Rational[1, 8]}}}],
                  "Grid"]},
                {
                 TagBox[GridBox[{
                    {
                    GraphicsBox[
                    {RGBColor[0.148, 0.33, 0.54], AbsoluteThickness[2], 
                    Dashing[{}], CapForm[None], JoinForm[{"Miter", 3.25}], 
                    LineBox[{{-10, 0}, {10, 0}}]},
                    ImageSize->{20, 4.5},
                    PlotRange->{{-10, 10}, {-2.25, 2.25}}], 
                    StyleBox[
                    TagBox[
                    TagBox[
                    
                    StyleBox["\<\"\\!\\(\\*SubscriptBox[\\(r\\), \\(D\\)]\\) \
= 4\"\>",
                    FontSlant->"Italic"],
                    StyleForm[#, FontSlant -> "Italic"]& ],
                    DisplayForm],
                    StripOnInput->False,
                    ShowAutoStyles->False,
                    SingleLetterItalics->False,
                    LineColor->GrayLevel[0],
                    FrontFaceColor->GrayLevel[0],
                    BackFaceColor->GrayLevel[0],
                    GraphicsColor->GrayLevel[0],
                    FontFamily->"Times",
                    FontSize->16,
                    FontWeight->Plain,
                    FontSlant->Plain,
                    FontTracking->Plain,
                    FontColor->GrayLevel[0]]}
                   },
                   AutoDelete->False,
                   
                   GridBoxAlignment->{
                    "Columns" -> {{Left}}, "Rows" -> {{Center}}},
                   
                   GridBoxItemSize->{
                    "Columns" -> {{Automatic}}, "Rows" -> {{Automatic}}},
                   GridBoxSpacings->{"Columns" -> {{
                    Rational[1, 8]}}}],
                  "Grid"]}
               },
               AutoDelete->False,
               GridBoxAlignment->{"Columns" -> {{Left}}, "Rows" -> {{Center}}},
               
               GridBoxItemSize->{
                "Columns" -> {{Automatic}}, "Rows" -> {{Automatic}}},
               GridBoxSpacings->{"Columns" -> {{
                    Rational[5, 8]}}, "Rows" -> {{
                    Rational[1, 8]}}}],
              "Grid"],
             DisplayForm],
            StripOnInput->False,
            ShowAutoStyles->False,
            SingleLetterItalics->False,
            LineColor->GrayLevel[0],
            FrontFaceColor->GrayLevel[0],
            BackFaceColor->GrayLevel[0],
            GraphicsColor->GrayLevel[0],
            FontFamily->"Times",
            FontSize->16,
            FontWeight->Plain,
            FontSlant->Plain,
            FontTracking->Plain,
            FontColor->GrayLevel[0]],
           StripOnInput->False,
           ShowContents->False],
          Background->None,
          ContentPadding->False,
          FrameMargins->{{4, 4}, {4, 4}},
          FrameStyle->GrayLevel[0],
          RoundingRadius->{0, 0},
          StripOnInput->False], {279.219512195122, 213.84}, 
         ImageScaled[{0, 1}], Automatic, {1, 0}], InsetBox[
         FrameBox[
          StyleBox[
           StyleBox[
            TagBox[
             TagBox[
              StyleBox["\<\"\\!\\(\\*SubscriptBox[\\(U\\), \\(max\\)]\\)\"\>",
               FontSlant->"Italic"],
              StyleForm[#, FontSlant -> "Italic"]& ],
             DisplayForm],
            StripOnInput->False,
            ShowAutoStyles->False,
            SingleLetterItalics->False,
            LineColor->GrayLevel[0],
            FrontFaceColor->GrayLevel[0],
            BackFaceColor->GrayLevel[0],
            GraphicsColor->GrayLevel[0],
            FontFamily->"Times",
            FontSize->16,
            FontWeight->Plain,
            FontSlant->Plain,
            FontTracking->Plain,
            FontColor->GrayLevel[0]],
           StripOnInput->False,
           ShowContents->False],
          Background->None,
          ContentPadding->False,
          FrameMargins->{{0, 0}, {0, 0}},
          FrameStyle->None,
          RoundingRadius->{0, 0},
          StripOnInput->False], {506.64156945917284, 108.}, 
         ImageScaled[{0, Rational[1, 2]}], Automatic, {1, 0}], InsetBox[
         FrameBox[
          StyleBox[
           TagBox[
            TagBox[GridBox[{
               {
                TagBox[GridBox[{
                   {
                    GraphicsBox[
                    {RGBColor[0.9, 0.62, 0.29], AbsoluteThickness[2], 
                    Dashing[{}], CapForm[None], JoinForm[{"Miter", 3.25}], 
                    LineBox[{{-10, 0}, {10, 0}}]},
                    ImageSize->{20, 4.5},
                    PlotRange->{{-10, 10}, {-2.25, 2.25}}], 
                    StyleBox[
                    TagBox[
                    TagBox[
                    
                    StyleBox["\<\"\\!\\(\\*SubscriptBox[\\(r\\), \\(D\\)]\\) \
= 2.5\"\>",
                    FontSlant->"Italic"],
                    StyleForm[#, FontSlant -> "Italic"]& ],
                    DisplayForm],
                    StripOnInput->False,
                    ShowAutoStyles->False,
                    SingleLetterItalics->False,
                    LineColor->GrayLevel[0],
                    FrontFaceColor->GrayLevel[0],
                    BackFaceColor->GrayLevel[0],
                    GraphicsColor->GrayLevel[0],
                    FontFamily->"Times",
                    FontSize->16,
                    FontWeight->Plain,
                    FontSlant->Plain,
                    FontTracking->Plain,
                    FontColor->GrayLevel[0]]}
                  },
                  AutoDelete->False,
                  
                  GridBoxAlignment->{
                   "Columns" -> {{Left}}, "Rows" -> {{Center}}},
                  
                  GridBoxItemSize->{
                   "Columns" -> {{Automatic}}, "Rows" -> {{Automatic}}},
                  GridBoxSpacings->{"Columns" -> {{
                    Rational[1, 8]}}}],
                 "Grid"]},
               {
                TagBox[GridBox[{
                   {
                    GraphicsBox[
                    {RGBColor[
                    0.6652499999999999, 0.5375, 0.42800000000000005`], 
                    AbsoluteThickness[2], Dashing[{}], CapForm[None], 
                    JoinForm[{"Miter", 3.25}], LineBox[{{-10, 0}, {10, 0}}]},
                    ImageSize->{20, 4.5},
                    PlotRange->{{-10, 10}, {-2.25, 2.25}}], 
                    StyleBox[
                    TagBox[
                    TagBox[
                    
                    StyleBox["\<\"\\!\\(\\*SubscriptBox[\\(r\\), \\(D\\)]\\) \
= 3\"\>",
                    FontSlant->"Italic"],
                    StyleForm[#, FontSlant -> "Italic"]& ],
                    DisplayForm],
                    StripOnInput->False,
                    ShowAutoStyles->False,
                    SingleLetterItalics->False,
                    LineColor->GrayLevel[0],
                    FrontFaceColor->GrayLevel[0],
                    BackFaceColor->GrayLevel[0],
                    GraphicsColor->GrayLevel[0],
                    FontFamily->"Times",
                    FontSize->16,
                    FontWeight->Plain,
                    FontSlant->Plain,
                    FontTracking->Plain,
                    FontColor->GrayLevel[0]]}
                  },
                  AutoDelete->False,
                  
                  GridBoxAlignment->{
                   "Columns" -> {{Left}}, "Rows" -> {{Center}}},
                  
                  GridBoxItemSize->{
                   "Columns" -> {{Automatic}}, "Rows" -> {{Automatic}}},
                  GridBoxSpacings->{"Columns" -> {{
                    Rational[1, 8]}}}],
                 "Grid"]},
               {
                TagBox[GridBox[{
                   {
                    GraphicsBox[
                    {RGBColor[
                    0.6652499999999999, 0.5375, 0.42800000000000005`], 
                    AbsoluteThickness[2], Dashing[{}], CapForm[None], 
                    JoinForm[{"Miter", 3.25}], LineBox[{{-10, 0}, {10, 0}}]},
                    ImageSize->{20, 4.5},
                    PlotRange->{{-10, 10}, {-2.25, 2.25}}], 
                    StyleBox[
                    TagBox[
                    TagBox[
                    
                    StyleBox["\<\"\\!\\(\\*SubscriptBox[\\(r\\), \\(D\\)]\\) \
= 3.5\"\>",
                    FontSlant->"Italic"],
                    StyleForm[#, FontSlant -> "Italic"]& ],
                    DisplayForm],
                    StripOnInput->False,
                    ShowAutoStyles->False,
                    SingleLetterItalics->False,
                    LineColor->GrayLevel[0],
                    FrontFaceColor->GrayLevel[0],
                    BackFaceColor->GrayLevel[0],
                    GraphicsColor->GrayLevel[0],
                    FontFamily->"Times",
                    FontSize->16,
                    FontWeight->Plain,
                    FontSlant->Plain,
                    FontTracking->Plain,
                    FontColor->GrayLevel[0]]}
                  },
                  AutoDelete->False,
                  
                  GridBoxAlignment->{
                   "Columns" -> {{Left}}, "Rows" -> {{Center}}},
                  
                  GridBoxItemSize->{
                   "Columns" -> {{Automatic}}, "Rows" -> {{Automatic}}},
                  GridBoxSpacings->{"Columns" -> {{
                    Rational[1, 8]}}}],
                 "Grid"]},
               {
                TagBox[GridBox[{
                   {
                    GraphicsBox[
                    {RGBColor[0.148, 0.33, 0.54], AbsoluteThickness[2], 
                    Dashing[{}], CapForm[None], JoinForm[{"Miter", 3.25}], 
                    LineBox[{{-10, 0}, {10, 0}}]},
                    ImageSize->{20, 4.5},
                    PlotRange->{{-10, 10}, {-2.25, 2.25}}], 
                    StyleBox[
                    TagBox[
                    TagBox[
                    
                    StyleBox["\<\"\\!\\(\\*SubscriptBox[\\(r\\), \\(D\\)]\\) \
= 4\"\>",
                    FontSlant->"Italic"],
                    StyleForm[#, FontSlant -> "Italic"]& ],
                    DisplayForm],
                    StripOnInput->False,
                    ShowAutoStyles->False,
                    SingleLetterItalics->False,
                    LineColor->GrayLevel[0],
                    FrontFaceColor->GrayLevel[0],
                    BackFaceColor->GrayLevel[0],
                    GraphicsColor->GrayLevel[0],
                    FontFamily->"Times",
                    FontSize->16,
                    FontWeight->Plain,
                    FontSlant->Plain,
                    FontTracking->Plain,
                    FontColor->GrayLevel[0]]}
                  },
                  AutoDelete->False,
                  
                  GridBoxAlignment->{
                   "Columns" -> {{Left}}, "Rows" -> {{Center}}},
                  
                  GridBoxItemSize->{
                   "Columns" -> {{Automatic}}, "Rows" -> {{Automatic}}},
                  GridBoxSpacings->{"Columns" -> {{
                    Rational[1, 8]}}}],
                 "Grid"]}
              },
              AutoDelete->False,
              GridBoxAlignment->{"Columns" -> {{Left}}, "Rows" -> {{Center}}},
              
              GridBoxItemSize->{
               "Columns" -> {{Automatic}}, "Rows" -> {{Automatic}}},
              GridBoxSpacings->{"Columns" -> {{
                   Rational[5, 8]}}, "Rows" -> {{
                   Rational[1, 8]}}}],
             "Grid"],
            DisplayForm],
           StripOnInput->False,
           ShowAutoStyles->False,
           SingleLetterItalics->False,
           LineColor->GrayLevel[0],
           FrontFaceColor->GrayLevel[0],
           BackFaceColor->GrayLevel[0],
           GraphicsColor->GrayLevel[0],
           FontFamily->"Times",
           FontSize->16,
           FontWeight->Plain,
           FontSlant->Plain,
           FontTracking->Plain,
           FontColor->GrayLevel[0]],
          Background->None,
          ContentPadding->False,
          FrameMargins->{{4, 4}, {4, 4}},
          FrameStyle->None,
          RoundingRadius->{0, 0},
          StripOnInput->False], {279.219512195122, 213.84}, 
         ImageScaled[{0, 1}], Automatic, {1, 0}], InsetBox[
         FrameBox[
          StyleBox[
           TagBox[
            TagBox[
             StyleBox["\<\"\\!\\(\\*SubscriptBox[\\(U\\), \\(max\\)]\\)\"\>",
              FontSlant->"Italic"],
             StyleForm[#, FontSlant -> "Italic"]& ],
            DisplayForm],
           StripOnInput->False,
           ShowAutoStyles->False,
           SingleLetterItalics->False,
           LineColor->GrayLevel[0],
           FrontFaceColor->GrayLevel[0],
           BackFaceColor->GrayLevel[0],
           GraphicsColor->GrayLevel[0],
           FontFamily->"Times",
           FontSize->16,
           FontWeight->Plain,
           FontSlant->Plain,
           FontTracking->Plain,
           FontColor->GrayLevel[0]],
          Background->None,
          ContentPadding->False,
          FrameMargins->{{0, 0}, {0, 0}},
          FrameStyle->None,
          RoundingRadius->{0, 0},
          StripOnInput->False], {506.64156945917284, 108.}, 
         ImageScaled[{0, Rational[1, 2]}], Automatic, {1, 0}]},
       Frame->False,
       ImageSize->{263.4146341463414, 216.},
       PlotRange->{{276.5853658536586, 540.}, {0., 216.}}], {0, 0}, {0, 0}]}, {
     {FaceForm[None], RectangleBox[{-72., -72}, {612., 288}]}, InsetBox[
      GraphicsBox[{InsetBox[
         FrameBox[
          StyleBox[
           StyleBox[
            TagBox[
             TemplateBox[{"\"(\"","\"b\"","\")\""},
              "RowDefault"],
             DisplayForm],
            StripOnInput->False,
            ShowAutoStyles->False,
            SingleLetterItalics->False,
            LineColor->GrayLevel[0],
            FrontFaceColor->GrayLevel[0],
            BackFaceColor->GrayLevel[0],
            GraphicsColor->GrayLevel[0],
            FontFamily->"Times",
            FontSize->16,
            FontWeight->Plain,
            FontSlant->Plain,
            FontTracking->Plain,
            FontColor->GrayLevel[0]],
           StripOnInput->False,
           ShowContents->False],
          Background->None,
          ContentPadding->False,
          FrameMargins->{{0, 0}, {0, 0}},
          FrameStyle->None,
          RoundingRadius->{0, 0},
          StripOnInput->False], {525., 15.}, 
         ImageScaled[{Rational[1, 2], Rational[1, 2]}], Automatic, {1, 0}], 
        InsetBox[
         FrameBox[
          StyleBox[
           TagBox[
            TemplateBox[{"\"(\"","\"b\"","\")\""},
             "RowDefault"],
            DisplayForm],
           StripOnInput->False,
           ShowAutoStyles->False,
           SingleLetterItalics->False,
           LineColor->GrayLevel[0],
           FrontFaceColor->GrayLevel[0],
           BackFaceColor->GrayLevel[0],
           GraphicsColor->GrayLevel[0],
           FontFamily->"Times",
           FontSize->16,
           FontWeight->Plain,
           FontSlant->Plain,
           FontTracking->Plain,
           FontColor->GrayLevel[0]],
          Background->None,
          ContentPadding->False,
          FrameMargins->{{0, 0}, {0, 0}},
          FrameStyle->None,
          RoundingRadius->{0, 0},
          StripOnInput->False], {525., 15.}, 
         ImageScaled[{Rational[1, 2], Rational[1, 2]}], Automatic, {1, 0}]},
       Frame->False,
       ImageSize->{684., 360},
       PlotRange->{{-72., 612.}, {-72, 288}}], {0, 0}, {0, 0}]}, {
     {FaceForm[None], RectangleBox[{-72., -72}, {612., 288}]}, InsetBox[
      GraphicsBox[{
        {GrayLevel[0], AbsoluteThickness[1], Dashing[{}], CapForm[None], 
         JoinForm[{"Miter", 3.25}], 
         LineBox[{{276.5853658536586, 0.}, {276.5853658536586, 216.}}]}, 
        {GrayLevel[0], AbsoluteThickness[1], Dashing[{}], CapForm[None], 
         JoinForm[{"Miter", 3.25}], LineBox[{{}, {}}]}, 
        {GrayLevel[0], AbsoluteThickness[1], Dashing[{}], CapForm[None], 
         JoinForm[{"Miter", 3.25}], 
         LineBox[{{278.98243902439026`, 0.}, {276.5853658536586, 0.}}], 
         LineBox[{{277.7839024390244, 10.285714285714285`}, {
          276.5853658536586, 10.285714285714285`}}], 
         LineBox[{{277.7839024390244, 20.57142857142857}, {276.5853658536586, 
          20.57142857142857}}], 
         LineBox[{{277.7839024390244, 30.857142857142858`}, {
          276.5853658536586, 30.857142857142858`}}], 
         LineBox[{{278.98243902439026`, 41.14285714285714}, {
          276.5853658536586, 41.14285714285714}}], 
         LineBox[{{277.7839024390244, 51.42857142857142}, {276.5853658536586, 
          51.42857142857142}}], 
         LineBox[{{277.7839024390244, 61.714285714285715`}, {
          276.5853658536586, 61.714285714285715`}}], 
         LineBox[{{277.7839024390244, 72.}, {276.5853658536586, 72.}}], 
         LineBox[{{278.98243902439026`, 82.28571428571428}, {
          276.5853658536586, 82.28571428571428}}], 
         LineBox[{{277.7839024390244, 92.57142857142857}, {276.5853658536586, 
          92.57142857142857}}], 
         LineBox[{{277.7839024390244, 102.85714285714285`}, {
          276.5853658536586, 102.85714285714285`}}], 
         LineBox[{{277.7839024390244, 113.14285714285714`}, {
          276.5853658536586, 113.14285714285714`}}], 
         LineBox[{{278.98243902439026`, 123.42857142857143`}, {
          276.5853658536586, 123.42857142857143`}}], 
         LineBox[{{277.7839024390244, 133.71428571428572`}, {
          276.5853658536586, 133.71428571428572`}}], 
         LineBox[{{277.7839024390244, 144.}, {276.5853658536586, 144.}}], 
         LineBox[{{277.7839024390244, 154.2857142857143}, {276.5853658536586, 
          154.2857142857143}}], 
         LineBox[{{278.98243902439026`, 164.57142857142856`}, {
          276.5853658536586, 164.57142857142856`}}], 
         LineBox[{{277.7839024390244, 174.85714285714286`}, {
          276.5853658536586, 174.85714285714286`}}], 
         LineBox[{{277.7839024390244, 185.14285714285714`}, {
          276.5853658536586, 185.14285714285714`}}], 
         LineBox[{{277.7839024390244, 195.42857142857142`}, {
          276.5853658536586, 195.42857142857142`}}], 
         LineBox[{{278.98243902439026`, 205.7142857142857}, {
          276.5853658536586, 205.7142857142857}}]}, 
        {GrayLevel[0], AbsoluteThickness[1], Dashing[{}], CapForm[None], 
         JoinForm[{"Miter", 3.25}], LineBox[{{540., 0.}, {540., 216.}}]}, 
        {GrayLevel[0], AbsoluteThickness[1], Dashing[{}], CapForm[None], 
         JoinForm[{"Miter", 3.25}], LineBox[{{}, {}}]}, 
        {GrayLevel[0], AbsoluteThickness[1], Dashing[{}], CapForm[None], 
         JoinForm[{"Miter", 3.25}]}, 
        {GrayLevel[0], AbsoluteThickness[1], Dashing[{}], CapForm[None], 
         JoinForm[{"Miter", 3.25}], 
         LineBox[{{276.5853658536586, 0.}, {540., 0.}}]}, 
        {GrayLevel[0], AbsoluteThickness[1], Dashing[{}], CapForm[None], 
         JoinForm[{"Miter", 3.25}], LineBox[{{}, {}}]}, 
        {GrayLevel[0], AbsoluteThickness[1], Dashing[{}], CapForm[None], 
         JoinForm[{"Miter", 3.25}], 
         LineBox[{{276.5853658536586, 1.1985365853658536`}, {
          276.5853658536586, 0.}}], 
         LineBox[{{289.5594244712756, 1.1985365853658536`}, {
          289.5594244712756, 0.}}], 
         LineBox[{{300.5288347329736, 1.1985365853658536`}, {
          300.5288347329736, 0.}}], 
         LineBox[{{310.03097011217324`, 1.1985365853658536`}, {
          310.03097011217324`, 0.}}], 
         LineBox[{{318.41244751746854`, 1.1985365853658536`}, {
          318.41244751746854`, 0.}}], 
         LineBox[{{325.9099345407492, 2.3970731707317072`}, {
          325.9099345407492, 0.}}], 
         LineBox[{{375.2345032278398, 1.1985365853658536`}, {
          375.2345032278398, 0.}}], 
         LineBox[{{404.0875262740327, 1.1985365853658536`}, {
          404.0875262740327, 0.}}], 
         LineBox[{{424.55907191493037`, 1.1985365853658536`}, {
          424.55907191493037`, 0.}}], 
         LineBox[{{440.43803634350627`, 1.1985365853658536`}, {
          440.43803634350627`, 0.}}], 
         LineBox[{{453.41209496112333`, 1.1985365853658536`}, {
          453.41209496112333`, 0.}}], 
         LineBox[{{464.3815052228214, 1.1985365853658536`}, {
          464.3815052228214, 0.}}], 
         LineBox[{{473.88364060202093`, 1.1985365853658536`}, {
          473.88364060202093`, 0.}}], 
         LineBox[{{482.2651180073163, 1.1985365853658536`}, {
          482.2651180073163, 0.}}], 
         LineBox[{{489.7626050305969, 2.3970731707317072`}, {
          489.7626050305969, 0.}}], 
         LineBox[{{539.0871737176875, 1.1985365853658536`}, {
          539.0871737176875, 0.}}]}, 
        {GrayLevel[0], AbsoluteThickness[1], Dashing[{}], CapForm[None], 
         JoinForm[{"Miter", 3.25}], 
         LineBox[{{276.5853658536586, 216.}, {540., 216.}}]}, 
        {GrayLevel[0], AbsoluteThickness[1], Dashing[{}], CapForm[None], 
         JoinForm[{"Miter", 3.25}], LineBox[{{}, {}}]}, 
        {GrayLevel[0], AbsoluteThickness[1], Dashing[{}], CapForm[None], 
         JoinForm[{"Miter", 3.25}]}, InsetBox[
         FrameBox[
          StyleBox[
           StyleBox[
            TagBox[
             TagBox[
              SuperscriptBox["10", "0"],
              DisplayForm],
             DisplayForm],
            StripOnInput->False,
            ShowAutoStyles->False,
            SingleLetterItalics->False,
            LineColor->GrayLevel[0],
            FrontFaceColor->GrayLevel[0],
            BackFaceColor->GrayLevel[0],
            GraphicsColor->GrayLevel[0],
            FontFamily->"Times",
            FontSize->13.6,
            FontWeight->Plain,
            FontSlant->Plain,
            FontTracking->Plain,
            FontColor->GrayLevel[0]],
           StripOnInput->False,
           ShowContents->False],
          Background->None,
          ContentPadding->False,
          FrameMargins->{{0, 0}, {0, 0}},
          FrameStyle->None,
          RoundingRadius->{0, 0},
          StripOnInput->False], {325.9099345407492, -1.}, 
         ImageScaled[{Rational[1, 2], 1}], Automatic, {1, 0}], InsetBox[
         FrameBox[
          StyleBox[
           StyleBox[
            TagBox[
             TagBox[
              SuperscriptBox["10", "1"],
              DisplayForm],
             DisplayForm],
            StripOnInput->False,
            ShowAutoStyles->False,
            SingleLetterItalics->False,
            LineColor->GrayLevel[0],
            FrontFaceColor->GrayLevel[0],
            BackFaceColor->GrayLevel[0],
            GraphicsColor->GrayLevel[0],
            FontFamily->"Times",
            FontSize->13.6,
            FontWeight->Plain,
            FontSlant->Plain,
            FontTracking->Plain,
            FontColor->GrayLevel[0]],
           StripOnInput->False,
           ShowContents->False],
          Background->None,
          ContentPadding->False,
          FrameMargins->{{0, 0}, {0, 0}},
          FrameStyle->None,
          RoundingRadius->{0, 0},
          StripOnInput->False], {489.7626050305969, -1.}, 
         ImageScaled[{Rational[1, 2], 1}], Automatic, {1, 0}], InsetBox[
         FrameBox[
          StyleBox[
           StyleBox[
            TagBox[
             TemplateBox[{TagBox[
                StyleBox["\"U\"", FontSlant -> "Italic"], 
                StyleForm[#, FontSlant -> "Italic"]& ]},
              "RowDefault"],
             DisplayForm],
            StripOnInput->False,
            ShowAutoStyles->False,
            SingleLetterItalics->False,
            LineColor->GrayLevel[0],
            FrontFaceColor->GrayLevel[0],
            BackFaceColor->GrayLevel[0],
            GraphicsColor->GrayLevel[0],
            FontFamily->"Times",
            FontSize->16,
            FontWeight->Plain,
            FontSlant->Plain,
            FontTracking->Plain,
            FontColor->GrayLevel[0]],
           StripOnInput->False,
           ShowContents->False],
          Background->None,
          ContentPadding->False,
          FrameMargins->{{0, 0}, {0, 0}},
          FrameStyle->None,
          RoundingRadius->{0, 0},
          StripOnInput->False], {408.2926829268293, -18.}, 
         ImageScaled[{Rational[1, 2], 1}], Automatic, {1., 0.}], InsetBox[
         FrameBox[
          StyleBox[
           TagBox[
            TagBox[
             SuperscriptBox["10", "0"],
             DisplayForm],
            DisplayForm],
           StripOnInput->False,
           ShowAutoStyles->False,
           SingleLetterItalics->False,
           LineColor->GrayLevel[0],
           FrontFaceColor->GrayLevel[0],
           BackFaceColor->GrayLevel[0],
           GraphicsColor->GrayLevel[0],
           FontFamily->"Times",
           FontSize->13.6,
           FontWeight->Plain,
           FontSlant->Plain,
           FontTracking->Plain,
           FontColor->GrayLevel[0]],
          Background->None,
          ContentPadding->False,
          FrameMargins->{{0, 0}, {0, 0}},
          FrameStyle->None,
          RoundingRadius->{0, 0},
          StripOnInput->False], {325.9099345407492, -1.}, 
         ImageScaled[{Rational[1, 2], 1}], Automatic, {1, 0}], InsetBox[
         FrameBox[
          StyleBox[
           TagBox[
            TagBox[
             SuperscriptBox["10", "1"],
             DisplayForm],
            DisplayForm],
           StripOnInput->False,
           ShowAutoStyles->False,
           SingleLetterItalics->False,
           LineColor->GrayLevel[0],
           FrontFaceColor->GrayLevel[0],
           BackFaceColor->GrayLevel[0],
           GraphicsColor->GrayLevel[0],
           FontFamily->"Times",
           FontSize->13.6,
           FontWeight->Plain,
           FontSlant->Plain,
           FontTracking->Plain,
           FontColor->GrayLevel[0]],
          Background->None,
          ContentPadding->False,
          FrameMargins->{{0, 0}, {0, 0}},
          FrameStyle->None,
          RoundingRadius->{0, 0},
          StripOnInput->False], {489.7626050305969, -1.}, 
         ImageScaled[{Rational[1, 2], 1}], Automatic, {1, 0}], InsetBox[
         FrameBox[
          StyleBox[
           TagBox[
            TemplateBox[{TagBox[
               StyleBox["\"U\"", FontSlant -> "Italic"], 
               StyleForm[#, FontSlant -> "Italic"]& ]},
             "RowDefault"],
            DisplayForm],
           StripOnInput->False,
           ShowAutoStyles->False,
           SingleLetterItalics->False,
           LineColor->GrayLevel[0],
           FrontFaceColor->GrayLevel[0],
           BackFaceColor->GrayLevel[0],
           GraphicsColor->GrayLevel[0],
           FontFamily->"Times",
           FontSize->16,
           FontWeight->Plain,
           FontSlant->Plain,
           FontTracking->Plain,
           FontColor->GrayLevel[0]],
          Background->None,
          ContentPadding->False,
          FrameMargins->{{0, 0}, {0, 0}},
          FrameStyle->None,
          RoundingRadius->{0, 0},
          StripOnInput->False], {408.2926829268293, -18.}, 
         ImageScaled[{Rational[1, 2], 1}], Automatic, {1., 0.}]},
       Frame->False,
       ImageSize->{684., 360},
       PlotRange->{{-72., 612.}, {-72, 288}}], {0, 0}, {0, 0}]}, {
     {FaceForm[None], RectangleBox[{-72., -72}, {612., 288}]}, InsetBox[
      GraphicsBox[{},
       Frame->False,
       ImageSize->{684., 360},
       PlotRange->{{-72., 612.}, {-72, 288}}], {0, 0}, {0, 0}]}, {
     {FaceForm[None], RectangleBox[{0., 0.}, {263.4146341463415, 216.}]}, 
     InsetBox[
      GraphicsBox[{
        {RGBColor[0.9, 0.62, 0.29], AbsoluteThickness[2], Dashing[{}], 
         CapForm[None], JoinForm[{"Miter", 3.25}], LineBox[CompressedData["
1:eJxF1Qk0VP8XAPBBdkmiJLuxJlv2zHs3ZMmSdQxjGVtMKFtki0rKL0rSjlSy
78uQFAnZkrWUFJU2RYkSxX+G/r133jlzPnPv9977/b45byQ9D9j6MONwuDkm
HI7xiRTYTqk3uzfh/l4WW/NTBtMxk0r+KIX7YvZTsevepIc5vCLf/zYP5oTt
S1zkV27/nFZjV/i7AnOWdoFZVgLm0ttLH1BHzA077E+OK2DuvFsgd+y36z8P
o8tt+MeY396339t2HfOsYSGrXxhm5rblHE4TzHymDkZFmzGLdRa+sfjs8s9K
FrhjU/cw6/U4SKWexWxqXXRfzRszsR/nMaCF2dueiDvIiTnkSdG1jS/I/xxP
YkLrSjGffk586XQEc4ZLceyiHebil0yimbKY6ymODcgv539ue11MHuvCPOjN
vHgkC/Prd45XpIMxz/iV6LYaYsZNMj/buxEzTyDpEMdHp38Wni7ZVHgHs3ww
S635acw630nELxTMxgdL505vx2z7k+W8KhtmSqSTRv8w6Z/3L5YOhBZhPhy7
JlTwMObkZSf+WmvMl46UVZCkMeeysNoszDn+c/Vx569X2zG3sJefIVzF3J/E
qvIqEPNLbnJPPGD+nFIeKLUB88I6trUtE8R/5kojF/vUYRYSqDBnP4UZf4Ft
Mt8Vs4aQy3+7VTHDlQqFz8yYrUXYO1KGHP7ZLcvFTyXfoSlwhEa/NxMCJCrZ
+6IwR91gzwuxxHwS72osIIH5Qm7lRM2M/V8rEHLkOY47tto3peHN6Pd2QmWh
K/7XRcxNSlUPruyzb1ohPxB6Sjm89An/jxsSXqi6Mb9c9/96ZoRPlVXX417b
/c23JsxrcO6UrLFrWmZccUQCW63bWPMJu6aV9C8uBAHd6jhvZ7u/9bwIUnc4
xdm2/fVHP4Iqwf1e3rLt33pBBKSx2tWs37aJsTzQ/CDBYifXn085tqv5t6MJ
zg/cM5Ij/nr8CMFvV80O5d22q/0sTxDCH3KNPBb5W0/qNCHBjBIVPG2z6gvn
CGldNZs3NP+11mVCtiX37ep0m9X1u7IJpY8pJKKvzWr/bzmEBhvaz5+6fz1Z
SOgc4L54mcdm9TyMKwjDDh5aO15Zr+5fhkZ495Q29KLCejXfroEw68Rz8HCC
9Uq/jk3NBOYXHgISjtYr8+fwPSTwudVW3Vf4m+/xiKDftDm3bX7Paryon0Bq
aXnLmbWnyZTxRfVTQlj7AWlLwz2r9bhfEtK7hT1TP1itrmd+Qyjubc0eSLFa
me8O6wdC92DQq43brVb2t9F6ivB2eIuY87DlihOFvhNwo20umbGWK/WS2OYJ
EuPBV8ekVuNE5SWCzoTIc+l2i5V60lPMCOnjQyHfQIuV+dJp7EjQlxDHQn6L
lf4yBWuR5G+iF77Umq/U25bIjxTPtQ+quq76j/AmpOVX6IYwZvOV83J8KIK8
/SNmW5u3u4nxOHonJJHfTJ2pCxarXtKTRYTYDj4mzJit5LOe24rocEnwHrlo
thKf2qCG2PN2WbTor8YFJTSRIP7wU+yvTVfmbRHSQ05ulOzcfcJ0Zb6vQoDk
CHdznFZajYsOGSItYhEmfX0mK/ON7jVFxqSkEgUiTBjn3YH7bYn8ln3U4ihi
slJ/3McWEdp6iOXqfWNGPS2bZCKiqiJt8HLvimnGl8mI9faeeEkeY0b9FMpL
ChKgHdnoXbGLESfKXfJGTu7AL+URdzHO984BESqSgz7Wn1w0YnhHSPp+pMEw
Klr5uhGj34HaSyHICxOZ+mBjI8Z+CwQuhiPz5r3z1ZOGjHnX2PlFI/zW0drz
qYaM59HMezUeUbWXDd+htRIP+yOUgFiQ+qoPjxgw+ue6mJ9E/Fxivt+PN2D0
Y+F0SEESKHLqrLIGjHz53LKzSJZ3f5Bp106GjeIszyMNfrFlp4J2MuZZ9yn7
MjIcID/VI7iTcT6C37uykNmgASX+O8Co5+MWfQPhO3jY34Gy4nOG8rmIcqRC
4SVWYMy3O/hkIZK6kN9X64Ay4tpJDWVIO/OyFZKNMM5Led9cJYLjduhu+URg
WFQom4bobCgyM9dc8Y3U+XokbAvTw744fbq12h7wNiH50o5GpM4djHoQsPkB
Mra15P5LgR2M/e5SqmhDhDRYUB93PbrJl7ymOhFrfaeGyQLdprP4juTgL4+R
ZKMy3ZBZHfr+4roL3vcjTRastfOIDmP/6dtcnyC/7ckacUnajHjL4cDniKpr
RQXroBbjPFop6q8QPx92lWQxLXp/y7sD3q+RnEDXYn6qJn2+jUwfCyeQ4YNV
CperNOjxL/GucR8RgcOceeJL2xnzF6v++oJYJLrjc0230+NreUIvf0MSTtdc
VzqnTp+3KPHYrVmk4QK3eNWoGn2eyjvO6vPI1yyPDF15Ncb8mgr2vxGlvNrN
TSGq9P+PsSLeszi03W2LckqUCn293eJeMguqc+Ch/JV1yvTfT4aX0yU2ND8u
VDovR4nRD0904kKFUsXFqnW3MuaPs6rkRU9mdwnd71Ggrzc8xjq6Hp0vj9jQ
4yVP9wGScasA6ndfmndkXpY+j9hyg4QQOtz3mONDigz9+c7dt8CJoKavo1nm
pPD0eNOzCzsk0LoZuSWmOin6fpVGMh5JofIsg/O8lpL0fEe3680yqKoc7r12
izj9POWyb8sroHympBc2UyL0/M9so+u2oThqeZ+/kDB9fwu5fK2qaG8Sx8Pj
Bpvo8yr1LjlsR5sKKQ3XAgTo9baX7TbWQlO76ipuX1hPj+8vZr2pi44NS1rl
HVlLr9etOh1FQJuE+3VGhtibaF+4OO2nAaW4HJVep8hM7z83cDDIEI3X9xFJ
/D3fOEJbTvY1N0bj4069GTGbbAwc0W5mSTZDcSLquqX7mhvxHVk9V1FLFBcy
05Yg8BpNw2/wOVtvjTbVCJ1+7jGLLqNdsaVidiio19WF3F5G8WalIv8NOaDw
tCj4+ElWGAkveJr/kYTGn19MtNHgBlrg+ZaevS7oWIFMD28QH+DNXhis30ZB
+ZIeDc/u2gB4KvtnBaonqup38M3zLRthOa7r1+tpb1TVRHSq6ZsQjGwU4HLv
9EUpsq3zuQ+30NfPGXYx+6PxrIEsKZlisPyq3i46Zz9KCuE6cfu2BD1+r3DJ
NRj94OGWXIyXolvYvLIoFPWzqTx77Yw0mIVYeEoYhqO4nWwX0xbwEMj9TH9E
KRJNVXXOOO4jS693sTQiJAaVlyi9fqhXDgLJ/Qu71sWj+euY8/x3KEBawrlX
vmJHUZ1lh2K3XEWgtV7RFQlMQHunCips1ivBMlq5dIr5BEp5+YdmFLMNlhsp
ktfeJaFfH9k0aL9XBtqXyw28Uilow8t+iqCCKgSiAz767qlowpOYN6dfqtLX
N7fqeaWh1j2yeznS1cCs0Nn26Y10VKit98MRM3WguUqKx+AvomN3o/wXl9Qh
8MQeXq3py2hODX4qrHo74C/HHnrAlYkGlPQETVE1ABfwabkPzUZ1bh367iuu
CSOpyX3pW2+guEyp8PFBTaB5hVS2WuagTend887/aUHgLx6B30W5aHJyePQg
qg3LNlz1RIsC1D5BYslyThtoce4NiZrFqFhMZ/zDQh0IPKP2a2R/GfohNIxl
J0UXRkbH5RXiK9BCf7HEekE9oA19ndoTWYWGeLVzaHTpQaCVNv+NvBpUnxxy
qiR+B+DfKGpY8NWhbHYivHJa+pA2MJj8ta4e7d3dlpo9qQ/4vDxCed5dNM0g
aIPwdQKM8J24eSW4CXXWE75wjohAzrPqdDfdZhSv3iK0lgeFHGY9UX6VFnRK
Yf/VxPsokOeEXswT29AXfDzr6O1AKzLAprKmHW3g8ejVvwBA5rpaBdZd6HUO
2tlfXwHaR26q8Sn1oIlruO1o5juB/LrGLi6vF/XHUQRCc3dCTm/02wr3ftT8
d/WQCpMB0Gaa3vIYDKKq85wXP5MNoHEif6eh7RNUcNaNVEAzAK2y9DTb9GF0
Ybpq8971htBexKx5kmcEfTXJMSIVYAjkmbGyxMZRtPG9a8arNkOgvYVyGacx
NOdNpWuGpBGMfbimKzw3jia9Yhd3ijGCgv3P04/R3qD7R1zGBJ8agTe6WSc6
ewK1fVpxvV9tF4jPzo3b096j2wfYvM4k7wKOF1GaNxY/okKPyXiL97vgQmZo
nFbYZ/RPZ/kEh4ExaIXCLUX8NPq6jTWvNcMYftxLzfrK/g1ta3b2O/rTGMgs
Q76sWTNo3r0yBdTWBGbGRyWGiLNocv2aycViE1iMY6/i0fyBBtOciuvYTaHy
XMjzxB3zqENlaeBBT1PYIcqebhW4gGqVsqio3zUF9GdIxvVHv9EthaSvU5vM
oO1e8dKM+zKKyy2pKAoxg23HhYZ/bGCCievMoX6PzMBqkppxJ50ZOjIdNWTk
d0Mz1yM1J401UHi5eG786G4wl3y8gJtjhTPnmWqzRneDt9aDKtZn7BB2lniI
rGMOVQUtPS9ecwIppUhX6Jw57Fav6RYX5AFCEm5x8Is5aMReSk0J4QWx4w4N
Z00tANy3DrHG8QHLkcJYq5sWkJ//sNNudD18iFlGuJcs4DnRbbbLYQN0H7LH
tZMs4UYjoU7skwBUhBXcT6iyhPZKuc38GRshLWjp6E5eKyiOG5M/GigE4QF2
Rkt+VnDRTJDqQREGF7981jsPrGAoK3bT7XARAO8/bRFie2DBs9+joFIMJCm2
JzUi90B98fd7GqckgM0lz+zbwB441jfTK90vCXNbD7M6brKGz8GKAfYq0vCh
QH5vjZE1uLbmOazJwcNzuYG2DSHW4D/xwzpGTRY6b8XKhVyzBq1Bm9Z1z+Tg
rrT8yd5ua/hhfMRYJEMByq73f1BesIaLuIQljpitcEM81ixFzgas73yb3RW1
DdIz5Qon7W3A3uCHqvklFUjY0s+1+6gNGD+wfNY1qQoRl2P888tsoElNTGJY
RB2om+S62UZtIFaXyLyOsh1czvcp+XDZgi5PRKwWTQOsNsSkPNC2BYFpcX5B
CS1AzspOSfrYwpePd5uDsrRBbV2fVXyaLaSgsbNr1XVBOiW67GWjLeRp6KuV
jujBRm5ZPsIXW3jgENzBm6EPbEm9QVeF7YCDqO3wPhSBebbovl8mdnD56jLn
rBrAZIKMOumgHWQuewm6aO2EUebeNNoNO0g6fn4s0sQAHsdHfRfotYOCjezL
6T6G0LSEtw/9Ywc03oqQL6lGUBnzuLpP0R7kDxxOru/YBbcWIgVVSfbQElra
qMBnAhcP4cNPH7eHNft+UV29TSHpR8+Tz5X2UJt5O82/zQyiwiK1zcfs4er4
wE0XLXMImJG+VLDWARxPZoorVluAW1DPPPsOB7CeO+54F7UCm6lDTnv9HCBZ
+Ync1PAeMAyQrm857wBM2lUvmxqtQePTI2HpBw7gV+hck37ZBmT9DkUf+eoA
ClsVOpoibUHondSLV6JE2ENMIHJQ7IDb+5E+Yk6ENW62utIW9rA4HpGZcYgI
Mc0GF+4SHGDKXWpp4RYRoojVGREaRBgb7XZzGiBCSMYf7wkVR+gnRzTW4hyh
3evJ1GkVErQ+k5TYqOwIucIJhl/VnaDGsTs+jOwIab7qjZG6zpA/FD7ef9IR
NrgnJ6QakOGKnaSBGs0RhK5qip6xdIHkvq4bZ944gu/jrWZtTq4QtyecZYqP
BD+1KUuxe93gwCMJbwuEBBoJvy/9CHEHT/OulkJ/ElSxT4hqohSw7zgow3mZ
BKlJp1TYWyhgbCKR6NtGArxRdut/Jh6g3dr5rvU7CVR8XTNJHR6gYHjQBC/p
BD8tRKc5zTxB5L54/lErJ+APW4jVbfMEXrSTYzzaCaZpGysSwAtwd8OoaIET
rLv1oCK51gu+6Yl3Zj5xgn21rkk/Fb3hTV2H4m8WZ8B17tYNvuINT7TCTjmr
OQNPD9fDYlYfaK8W+1zn5gx1p+21fAJ8oF69w2JTsjN0eAn7u/X4QGF5aMnB
285gpZ7+xWfrXshUFuMdfOcMr3cO/Gd3bC+cKW7fry5ABs2RNY84n+yFo4qh
j1N3kmG80NUkXNoXwvJFVaf3k+Grc2nlWX9f8JZtT7XMIMNaq4Fh91JfcMwJ
+VbUQYZPMQlW05O+YCYlasv1kwwGdod+k/B+oJ/9sNIP7wJVdepRjY5+oCQW
suGhjQu0SrsgVol+IJYhEiYT5wJrlBoKdMr9YL3ww8FjxS7wzVbte92QH7Bc
CtZ8/cwFtozNLfL+9IMfgiIXgN0VZBf0BOIEqPDuXNuPLA1X8BQ7U2etTIXh
9cGOfzxcwf5hpvUjIyp0ndlSRz7jCjEcl38iJCrcXdsmVN/gCmGma4nTflQo
PxUUKfTJFSYGmNJlI6iQzbnlefgmNxgeVaAqHqNC2olWvSEjN1A6eHEPIYUK
CaxBV7eHuMGZgqmRzPNUiDgm/PvsNTcgjp/XT8ygwj6mVpev3W4g9fvtq603
qOAcd+Cu1YIbnJaeQRtzqWDxZ7NYiZw7fO/w6PMvpAIS3XKY28Edph9krCeV
UEHt1/5X1KPugPKtLb9VRgWpiM3QXuYOLuUJj4IrqLBx7kG27Kg7RO2stxiq
pMIx3dp4A1YKKD/tVZ6ookL0IZ6Kb1soUIDif1ZWUyG81mM8W50CZV2s/JY1
VNj/g7be2owC0peK9Brp9tPkMVh2p8CYIIzy06hACfMIKQ2nQJB7dcgeuklV
tBuuKRRIMSgcjKLbdoZ7gCeHAhGCwScv022u5sHSUE8BDdWbuDK6dwXRtvv3
UWDaP2DoLt2EMm5v4Q8UCBN8/f0h3ZpTlPSOJQo0aAu39tCtuo3WckjQAxRb
XlgO0C0fwD0np+QBkzOvTJ7QLVVEkXlq4AFtQomaw3QLf6pxSHTyAB5LruBn
dPMrcCdqBnmAf8kP7ed08/hRaG8TPWD36dwqhtfk1bw7l+kBOleilxlenuDa
ZFjtAcoGNttG6P6Jp5jMdHpAROU1U4anvWoiro97QOJkHonhjze48q3nPUAD
mfJg+PW4+/AyrydkB2n7MvxCooajTMYTokRV9jE86M6l66bvCeH4AX+Gu7Pc
qWvtPCFpqDaA4bbR6ssNVE9QO6AeyPA9Ea5O/3j6ewIfuuJasvuC8EVPCG5O
X3HFlWrFzhJPKPt+a8UFzzjJkS2e8P1K6YpvCrmfkh/xBNO3lSvOcKy+8/Sb
J6gvVq84/QLn50QOL+hcrFnx6SE3ES1xL/gQRltxokC1xYSmFyiWrDrejjM2
3cILxtpWfSjNrcTQywuC+lcd1Fc1OhPpBWeertqfj5P3Riq9/rNVe+1xQ2zy
vODe81W7nq7aj7vnBTIjqyY+4rhWNugF1n9txeP22G3SCzz/2tS8anktszf4
/TX8x6F6V8gb/P9ar8OVEqDiDQF/rc5RlbrF2BsC/1rRhON+pwtmmUTXb5Gh
mEVbKyUV/sO8aQ2H7XA2Zj5D16MnajFzHK2s1OrBzHyf/c3EW8wLyy4bzi9i
nkUqDY34ff75cyx72Hd5zG8bXHJuoJhfLlYM2hAxP9VjZ2UKxPw40kWz/Bjm
zroKH/crmJt/sl3grcDcoOXSdvch5uqDFT8CXmIurmaTE5nDnPud7NjFvfef
s9QrTkRJYb4UzFanoIv5bDn5w/AezEnT5UIn92JOUGYz047FHBNIjnx3DnN4
cXnB+ULM+ydZnxvdx7xXkcw1+xQzhVqud3MKMymf1d+W1fefbd87X2USwWwu
W95Vro7Z0If1t7sZZkKOs9I6CmatN2Uu98Ixq0qxpgSmYJb3cL4rkoNZIrvs
S1c9ZuFXa8Si+zDzizlbKX7AzONadvjZEuY1GWvKTgr6/fOf506vtJUw/9xc
tu69AeavpDVwwQnzp4tOQbuCML9+Upo9m4j5ueCavpuZmAftnZjsqjF3nytV
Y+7C3NLP4lkxjvneeqc0yjzmWuvS5nXrqP9ccYbl+z0ZzIU9JOn9+phvrC21
E7XDnGHBktBNxZx+ilQdHY/5dGfJW8WLmBM5WQSfl2A+bEraldSC+dCJkoM6
I5iD25hz33/D7M9KenKBY98/exmVsBmLY3Y5xqw9p4mZ2Ozom2OB2Yqp5KKd
F2ZTYG5njsIMcY7zFamYde4Vy3vkYVb/w+TEdw/zVn3HpMZBzDLRxbf3T2IW
rWf6JMrs/8+Cv4jCj4Qw8+kU745RwcwRwRS91RgzM41Y9NwF88Js0UhSKOaZ
7Uw8uv9h/hJC1P+QjXmioijgYi3mV19xmcY9mJ+qEB/NvfUHq/+/j/YX/clZ
9Afz7lV3lOCU7fkDIN+wZMXNnx3cWBQCQIr5jg/D9VuLTleiATB0VOJ6P+N9
tA/X6EEMgOkKp6Z3BfT3UYHDNF9gAMQuMs1ovpOG/wGG2RKr
          "]]}, 
        {RGBColor[0.6652499999999999, 0.5375, 0.42800000000000005`], 
         AbsoluteThickness[2], Dashing[{}], CapForm[None], 
         JoinForm[{"Miter", 3.25}], LineBox[CompressedData["
1:eJxF1gk0VO/7APBBdiFLZM+ufMu+xNz7hOzJbuxjn7GUZKkQFUohSasUJfu+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          "]]}, 
        {RGBColor[0.35225, 0.4275, 0.612], AbsoluteThickness[2], Dashing[{}], 
         CapForm[None], JoinForm[{"Miter", 3.25}], LineBox[CompressedData["
1:eJxF1Qk0VO0bAPCxE0miJEvWECWJlLn3ibJE9mXsYxtj60OI7EuiKEkpUYrs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          "]]}, 
        {RGBColor[0.148, 0.33, 0.54], AbsoluteThickness[2], Dashing[{}], 
         CapForm[None], JoinForm[{"Miter", 3.25}], LineBox[CompressedData["
1:eJxF1Ak0lO3bAHBLdpVI2ZJlspSQRGSe5wpZJ1lnxj72sZU9W1FJKVuSNinl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          "]]}, 
        {GrayLevel[0], AbsoluteThickness[1], AbsoluteDashing[20], CapForm[
         None], JoinForm[{"Miter", 3.25}], 
         LineBox[{{227.40831724864015`, 0.}, {227.40831724864015`, 216.}}]}, 
        {GrayLevel[0], AbsoluteThickness[1], AbsoluteDashing[20], CapForm[
         None], JoinForm[{"Miter", 3.25}], LineBox[{{}, {}}]}, 
        {GrayLevel[0], AbsoluteThickness[1], Dashing[{}], CapForm[None], 
         JoinForm[{"Miter", 3.25}], 
         LineBox[{{0., 56.9552776088193}, {263.4146341463415, 
          56.9552776088193}}]}, 
        {GrayLevel[0], AbsoluteThickness[1], Dashing[{}], CapForm[None], 
         JoinForm[{"Miter", 3.25}], LineBox[{{}, {}}]}, InsetBox[
         FrameBox[
          StyleBox[
           StyleBox[
            TagBox[
             TagBox[GridBox[{
                {
                 TagBox[GridBox[{
                    {
                    GraphicsBox[
                    {RGBColor[0.9, 0.62, 0.29], AbsoluteThickness[2], 
                    Dashing[{}], CapForm[None], JoinForm[{"Miter", 3.25}], 
                    LineBox[{{-10, 0}, {10, 0}}]},
                    ImageSize->{20, 4.5},
                    PlotRange->{{-10, 10}, {-2.25, 2.25}}], 
                    StyleBox[
                    TagBox[
                    TagBox[
                    
                    StyleBox["\<\"\\!\\(\\*SubscriptBox[\\(r\\), \\(D\\)]\\) \
= 1\"\>",
                    FontSlant->"Italic"],
                    StyleForm[#, FontSlant -> "Italic"]& ],
                    DisplayForm],
                    StripOnInput->False,
                    ShowAutoStyles->False,
                    SingleLetterItalics->False,
                    LineColor->GrayLevel[0],
                    FrontFaceColor->GrayLevel[0],
                    BackFaceColor->GrayLevel[0],
                    GraphicsColor->GrayLevel[0],
                    FontFamily->"Times",
                    FontSize->16,
                    FontWeight->Plain,
                    FontSlant->Plain,
                    FontTracking->Plain,
                    FontColor->GrayLevel[0]]}
                   },
                   AutoDelete->False,
                   
                   GridBoxAlignment->{
                    "Columns" -> {{Left}}, "Rows" -> {{Center}}},
                   
                   GridBoxItemSize->{
                    "Columns" -> {{Automatic}}, "Rows" -> {{Automatic}}},
                   GridBoxSpacings->{"Columns" -> {{
                    Rational[1, 8]}}}],
                  "Grid"]},
                {
                 TagBox[GridBox[{
                    {
                    GraphicsBox[
                    {RGBColor[
                    0.6652499999999999, 0.5375, 0.42800000000000005`], 
                    AbsoluteThickness[2], Dashing[{}], CapForm[None], 
                    JoinForm[{"Miter", 3.25}], LineBox[{{-10, 0}, {10, 0}}]},
                    ImageSize->{20, 4.5},
                    PlotRange->{{-10, 10}, {-2.25, 2.25}}], 
                    StyleBox[
                    TagBox[
                    TagBox[
                    
                    StyleBox["\<\"\\!\\(\\*SubscriptBox[\\(r\\), \\(D\\)]\\) \
= 1.4\"\>",
                    FontSlant->"Italic"],
                    StyleForm[#, FontSlant -> "Italic"]& ],
                    DisplayForm],
                    StripOnInput->False,
                    ShowAutoStyles->False,
                    SingleLetterItalics->False,
                    LineColor->GrayLevel[0],
                    FrontFaceColor->GrayLevel[0],
                    BackFaceColor->GrayLevel[0],
                    GraphicsColor->GrayLevel[0],
                    FontFamily->"Times",
                    FontSize->16,
                    FontWeight->Plain,
                    FontSlant->Plain,
                    FontTracking->Plain,
                    FontColor->GrayLevel[0]]}
                   },
                   AutoDelete->False,
                   
                   GridBoxAlignment->{
                    "Columns" -> {{Left}}, "Rows" -> {{Center}}},
                   
                   GridBoxItemSize->{
                    "Columns" -> {{Automatic}}, "Rows" -> {{Automatic}}},
                   GridBoxSpacings->{"Columns" -> {{
                    Rational[1, 8]}}}],
                  "Grid"]},
                {
                 TagBox[GridBox[{
                    {
                    GraphicsBox[
                    {RGBColor[
                    0.6652499999999999, 0.5375, 0.42800000000000005`], 
                    AbsoluteThickness[2], Dashing[{}], CapForm[None], 
                    JoinForm[{"Miter", 3.25}], LineBox[{{-10, 0}, {10, 0}}]},
                    ImageSize->{20, 4.5},
                    PlotRange->{{-10, 10}, {-2.25, 2.25}}], 
                    StyleBox[
                    TagBox[
                    TagBox[
                    
                    StyleBox["\<\"\\!\\(\\*SubscriptBox[\\(r\\), \\(D\\)]\\) \
= 1.8\"\>",
                    FontSlant->"Italic"],
                    StyleForm[#, FontSlant -> "Italic"]& ],
                    DisplayForm],
                    StripOnInput->False,
                    ShowAutoStyles->False,
                    SingleLetterItalics->False,
                    LineColor->GrayLevel[0],
                    FrontFaceColor->GrayLevel[0],
                    BackFaceColor->GrayLevel[0],
                    GraphicsColor->GrayLevel[0],
                    FontFamily->"Times",
                    FontSize->16,
                    FontWeight->Plain,
                    FontSlant->Plain,
                    FontTracking->Plain,
                    FontColor->GrayLevel[0]]}
                   },
                   AutoDelete->False,
                   
                   GridBoxAlignment->{
                    "Columns" -> {{Left}}, "Rows" -> {{Center}}},
                   
                   GridBoxItemSize->{
                    "Columns" -> {{Automatic}}, "Rows" -> {{Automatic}}},
                   GridBoxSpacings->{"Columns" -> {{
                    Rational[1, 8]}}}],
                  "Grid"]},
                {
                 TagBox[GridBox[{
                    {
                    GraphicsBox[
                    {RGBColor[0.148, 0.33, 0.54], AbsoluteThickness[2], 
                    Dashing[{}], CapForm[None], JoinForm[{"Miter", 3.25}], 
                    LineBox[{{-10, 0}, {10, 0}}]},
                    ImageSize->{20, 4.5},
                    PlotRange->{{-10, 10}, {-2.25, 2.25}}], 
                    StyleBox[
                    TagBox[
                    TagBox[
                    
                    StyleBox["\<\"\\!\\(\\*SubscriptBox[\\(r\\), \\(D\\)]\\) \
= 2.2\"\>",
                    FontSlant->"Italic"],
                    StyleForm[#, FontSlant -> "Italic"]& ],
                    DisplayForm],
                    StripOnInput->False,
                    ShowAutoStyles->False,
                    SingleLetterItalics->False,
                    LineColor->GrayLevel[0],
                    FrontFaceColor->GrayLevel[0],
                    BackFaceColor->GrayLevel[0],
                    GraphicsColor->GrayLevel[0],
                    FontFamily->"Times",
                    FontSize->16,
                    FontWeight->Plain,
                    FontSlant->Plain,
                    FontTracking->Plain,
                    FontColor->GrayLevel[0]]}
                   },
                   AutoDelete->False,
                   
                   GridBoxAlignment->{
                    "Columns" -> {{Left}}, "Rows" -> {{Center}}},
                   
                   GridBoxItemSize->{
                    "Columns" -> {{Automatic}}, "Rows" -> {{Automatic}}},
                   GridBoxSpacings->{"Columns" -> {{
                    Rational[1, 8]}}}],
                  "Grid"]}
               },
               AutoDelete->False,
               GridBoxAlignment->{"Columns" -> {{Left}}, "Rows" -> {{Center}}},
               
               GridBoxItemSize->{
                "Columns" -> {{Automatic}}, "Rows" -> {{Automatic}}},
               GridBoxSpacings->{"Columns" -> {{
                    Rational[5, 8]}}, "Rows" -> {{
                    Rational[1, 8]}}}],
              "Grid"],
             DisplayForm],
            StripOnInput->False,
            ShowAutoStyles->False,
            SingleLetterItalics->False,
            LineColor->GrayLevel[0],
            FrontFaceColor->GrayLevel[0],
            BackFaceColor->GrayLevel[0],
            GraphicsColor->GrayLevel[0],
            FontFamily->"Times",
            FontSize->16,
            FontWeight->Plain,
            FontSlant->Plain,
            FontTracking->Plain,
            FontColor->GrayLevel[0]],
           StripOnInput->False,
           ShowContents->False],
          Background->None,
          ContentPadding->False,
          FrameMargins->{{4, 4}, {4, 4}},
          FrameStyle->GrayLevel[0],
          RoundingRadius->{0, 0},
          StripOnInput->False], {2.6341463414634148, 213.84}, 
         ImageScaled[{0, 1}], Automatic, {1, 0}], InsetBox[
         FrameBox[
          StyleBox[
           StyleBox[
            TagBox[
             TagBox[
              StyleBox["\<\"\\!\\(\\*SubscriptBox[\\(U\\), \\(max\\)]\\)\"\>",
               FontSlant->"Italic"],
              StyleForm[#, FontSlant -> "Italic"]& ],
             DisplayForm],
            StripOnInput->False,
            ShowAutoStyles->False,
            SingleLetterItalics->False,
            LineColor->GrayLevel[0],
            FrontFaceColor->GrayLevel[0],
            BackFaceColor->GrayLevel[0],
            GraphicsColor->GrayLevel[0],
            FontFamily->"Times",
            FontSize->16,
            FontWeight->Plain,
            FontSlant->Plain,
            FontTracking->Plain,
            FontColor->GrayLevel[0]],
           StripOnInput->False,
           ShowContents->False],
          Background->None,
          ContentPadding->False,
          FrameMargins->{{0, 0}, {0, 0}},
          FrameStyle->None,
          RoundingRadius->{0, 0},
          StripOnInput->False], {228.40831724864015, 108.}, 
         ImageScaled[{0, Rational[1, 2]}], Automatic, {1, 0}], InsetBox[
         FrameBox[
          StyleBox[
           TagBox[
            TagBox[GridBox[{
               {
                TagBox[GridBox[{
                   {
                    GraphicsBox[
                    {RGBColor[0.9, 0.62, 0.29], AbsoluteThickness[2], 
                    Dashing[{}], CapForm[None], JoinForm[{"Miter", 3.25}], 
                    LineBox[{{-10, 0}, {10, 0}}]},
                    ImageSize->{20, 4.5},
                    PlotRange->{{-10, 10}, {-2.25, 2.25}}], 
                    StyleBox[
                    TagBox[
                    TagBox[
                    
                    StyleBox["\<\"\\!\\(\\*SubscriptBox[\\(r\\), \\(D\\)]\\) \
= 1\"\>",
                    FontSlant->"Italic"],
                    StyleForm[#, FontSlant -> "Italic"]& ],
                    DisplayForm],
                    StripOnInput->False,
                    ShowAutoStyles->False,
                    SingleLetterItalics->False,
                    LineColor->GrayLevel[0],
                    FrontFaceColor->GrayLevel[0],
                    BackFaceColor->GrayLevel[0],
                    GraphicsColor->GrayLevel[0],
                    FontFamily->"Times",
                    FontSize->16,
                    FontWeight->Plain,
                    FontSlant->Plain,
                    FontTracking->Plain,
                    FontColor->GrayLevel[0]]}
                  },
                  AutoDelete->False,
                  
                  GridBoxAlignment->{
                   "Columns" -> {{Left}}, "Rows" -> {{Center}}},
                  
                  GridBoxItemSize->{
                   "Columns" -> {{Automatic}}, "Rows" -> {{Automatic}}},
                  GridBoxSpacings->{"Columns" -> {{
                    Rational[1, 8]}}}],
                 "Grid"]},
               {
                TagBox[GridBox[{
                   {
                    GraphicsBox[
                    {RGBColor[
                    0.6652499999999999, 0.5375, 0.42800000000000005`], 
                    AbsoluteThickness[2], Dashing[{}], CapForm[None], 
                    JoinForm[{"Miter", 3.25}], LineBox[{{-10, 0}, {10, 0}}]},
                    ImageSize->{20, 4.5},
                    PlotRange->{{-10, 10}, {-2.25, 2.25}}], 
                    StyleBox[
                    TagBox[
                    TagBox[
                    
                    StyleBox["\<\"\\!\\(\\*SubscriptBox[\\(r\\), \\(D\\)]\\) \
= 1.4\"\>",
                    FontSlant->"Italic"],
                    StyleForm[#, FontSlant -> "Italic"]& ],
                    DisplayForm],
                    StripOnInput->False,
                    ShowAutoStyles->False,
                    SingleLetterItalics->False,
                    LineColor->GrayLevel[0],
                    FrontFaceColor->GrayLevel[0],
                    BackFaceColor->GrayLevel[0],
                    GraphicsColor->GrayLevel[0],
                    FontFamily->"Times",
                    FontSize->16,
                    FontWeight->Plain,
                    FontSlant->Plain,
                    FontTracking->Plain,
                    FontColor->GrayLevel[0]]}
                  },
                  AutoDelete->False,
                  
                  GridBoxAlignment->{
                   "Columns" -> {{Left}}, "Rows" -> {{Center}}},
                  
                  GridBoxItemSize->{
                   "Columns" -> {{Automatic}}, "Rows" -> {{Automatic}}},
                  GridBoxSpacings->{"Columns" -> {{
                    Rational[1, 8]}}}],
                 "Grid"]},
               {
                TagBox[GridBox[{
                   {
                    GraphicsBox[
                    {RGBColor[
                    0.6652499999999999, 0.5375, 0.42800000000000005`], 
                    AbsoluteThickness[2], Dashing[{}], CapForm[None], 
                    JoinForm[{"Miter", 3.25}], LineBox[{{-10, 0}, {10, 0}}]},
                    ImageSize->{20, 4.5},
                    PlotRange->{{-10, 10}, {-2.25, 2.25}}], 
                    StyleBox[
                    TagBox[
                    TagBox[
                    
                    StyleBox["\<\"\\!\\(\\*SubscriptBox[\\(r\\), \\(D\\)]\\) \
= 1.8\"\>",
                    FontSlant->"Italic"],
                    StyleForm[#, FontSlant -> "Italic"]& ],
                    DisplayForm],
                    StripOnInput->False,
                    ShowAutoStyles->False,
                    SingleLetterItalics->False,
                    LineColor->GrayLevel[0],
                    FrontFaceColor->GrayLevel[0],
                    BackFaceColor->GrayLevel[0],
                    GraphicsColor->GrayLevel[0],
                    FontFamily->"Times",
                    FontSize->16,
                    FontWeight->Plain,
                    FontSlant->Plain,
                    FontTracking->Plain,
                    FontColor->GrayLevel[0]]}
                  },
                  AutoDelete->False,
                  
                  GridBoxAlignment->{
                   "Columns" -> {{Left}}, "Rows" -> {{Center}}},
                  
                  GridBoxItemSize->{
                   "Columns" -> {{Automatic}}, "Rows" -> {{Automatic}}},
                  GridBoxSpacings->{"Columns" -> {{
                    Rational[1, 8]}}}],
                 "Grid"]},
               {
                TagBox[GridBox[{
                   {
                    GraphicsBox[
                    {RGBColor[0.148, 0.33, 0.54], AbsoluteThickness[2], 
                    Dashing[{}], CapForm[None], JoinForm[{"Miter", 3.25}], 
                    LineBox[{{-10, 0}, {10, 0}}]},
                    ImageSize->{20, 4.5},
                    PlotRange->{{-10, 10}, {-2.25, 2.25}}], 
                    StyleBox[
                    TagBox[
                    TagBox[
                    
                    StyleBox["\<\"\\!\\(\\*SubscriptBox[\\(r\\), \\(D\\)]\\) \
= 2.2\"\>",
                    FontSlant->"Italic"],
                    StyleForm[#, FontSlant -> "Italic"]& ],
                    DisplayForm],
                    StripOnInput->False,
                    ShowAutoStyles->False,
                    SingleLetterItalics->False,
                    LineColor->GrayLevel[0],
                    FrontFaceColor->GrayLevel[0],
                    BackFaceColor->GrayLevel[0],
                    GraphicsColor->GrayLevel[0],
                    FontFamily->"Times",
                    FontSize->16,
                    FontWeight->Plain,
                    FontSlant->Plain,
                    FontTracking->Plain,
                    FontColor->GrayLevel[0]]}
                  },
                  AutoDelete->False,
                  
                  GridBoxAlignment->{
                   "Columns" -> {{Left}}, "Rows" -> {{Center}}},
                  
                  GridBoxItemSize->{
                   "Columns" -> {{Automatic}}, "Rows" -> {{Automatic}}},
                  GridBoxSpacings->{"Columns" -> {{
                    Rational[1, 8]}}}],
                 "Grid"]}
              },
              AutoDelete->False,
              GridBoxAlignment->{"Columns" -> {{Left}}, "Rows" -> {{Center}}},
              
              GridBoxItemSize->{
               "Columns" -> {{Automatic}}, "Rows" -> {{Automatic}}},
              GridBoxSpacings->{"Columns" -> {{
                   Rational[5, 8]}}, "Rows" -> {{
                   Rational[1, 8]}}}],
             "Grid"],
            DisplayForm],
           StripOnInput->False,
           ShowAutoStyles->False,
           SingleLetterItalics->False,
           LineColor->GrayLevel[0],
           FrontFaceColor->GrayLevel[0],
           BackFaceColor->GrayLevel[0],
           GraphicsColor->GrayLevel[0],
           FontFamily->"Times",
           FontSize->16,
           FontWeight->Plain,
           FontSlant->Plain,
           FontTracking->Plain,
           FontColor->GrayLevel[0]],
          Background->None,
          ContentPadding->False,
          FrameMargins->{{4, 4}, {4, 4}},
          FrameStyle->None,
          RoundingRadius->{0, 0},
          StripOnInput->False], {2.6341463414634148, 213.84}, 
         ImageScaled[{0, 1}], Automatic, {1, 0}], InsetBox[
         FrameBox[
          StyleBox[
           TagBox[
            TagBox[
             StyleBox["\<\"\\!\\(\\*SubscriptBox[\\(U\\), \\(max\\)]\\)\"\>",
              FontSlant->"Italic"],
             StyleForm[#, FontSlant -> "Italic"]& ],
            DisplayForm],
           StripOnInput->False,
           ShowAutoStyles->False,
           SingleLetterItalics->False,
           LineColor->GrayLevel[0],
           FrontFaceColor->GrayLevel[0],
           BackFaceColor->GrayLevel[0],
           GraphicsColor->GrayLevel[0],
           FontFamily->"Times",
           FontSize->16,
           FontWeight->Plain,
           FontSlant->Plain,
           FontTracking->Plain,
           FontColor->GrayLevel[0]],
          Background->None,
          ContentPadding->False,
          FrameMargins->{{0, 0}, {0, 0}},
          FrameStyle->None,
          RoundingRadius->{0, 0},
          StripOnInput->False], {228.40831724864015, 108.}, 
         ImageScaled[{0, Rational[1, 2]}], Automatic, {1, 0}]},
       Frame->False,
       ImageSize->{263.4146341463415, 216.},
       PlotRange->{{0., 263.4146341463415}, {0., 216.}}], {0, 0}, {0, 0}]}, {
     {FaceForm[None], RectangleBox[{-72., -72}, {612., 288}]}, InsetBox[
      GraphicsBox[{InsetBox[
         FrameBox[
          StyleBox[
           StyleBox[
            TagBox[
             TemplateBox[{"\"(\"","\"a\"","\")\""},
              "RowDefault"],
             DisplayForm],
            StripOnInput->False,
            ShowAutoStyles->False,
            SingleLetterItalics->False,
            LineColor->GrayLevel[0],
            FrontFaceColor->GrayLevel[0],
            BackFaceColor->GrayLevel[0],
            GraphicsColor->GrayLevel[0],
            FontFamily->"Times",
            FontSize->16,
            FontWeight->Plain,
            FontSlant->Plain,
            FontTracking->Plain,
            FontColor->GrayLevel[0]],
           StripOnInput->False,
           ShowContents->False],
          Background->None,
          ContentPadding->False,
          FrameMargins->{{0, 0}, {0, 0}},
          FrameStyle->None,
          RoundingRadius->{0, 0},
          StripOnInput->False], {248.41463414634148, 15.}, 
         ImageScaled[{Rational[1, 2], Rational[1, 2]}], Automatic, {1, 0}], 
        InsetBox[
         FrameBox[
          StyleBox[
           TagBox[
            TemplateBox[{"\"(\"","\"a\"","\")\""},
             "RowDefault"],
            DisplayForm],
           StripOnInput->False,
           ShowAutoStyles->False,
           SingleLetterItalics->False,
           LineColor->GrayLevel[0],
           FrontFaceColor->GrayLevel[0],
           BackFaceColor->GrayLevel[0],
           GraphicsColor->GrayLevel[0],
           FontFamily->"Times",
           FontSize->16,
           FontWeight->Plain,
           FontSlant->Plain,
           FontTracking->Plain,
           FontColor->GrayLevel[0]],
          Background->None,
          ContentPadding->False,
          FrameMargins->{{0, 0}, {0, 0}},
          FrameStyle->None,
          RoundingRadius->{0, 0},
          StripOnInput->False], {248.41463414634148, 15.}, 
         ImageScaled[{Rational[1, 2], Rational[1, 2]}], Automatic, {1, 0}]},
       Frame->False,
       ImageSize->{684., 360},
       PlotRange->{{-72., 612.}, {-72, 288}}], {0, 0}, {0, 0}]}, {
     {FaceForm[None], RectangleBox[{-72., -72}, {612., 288}]}, InsetBox[
      GraphicsBox[{
        {GrayLevel[0], AbsoluteThickness[1], Dashing[{}], CapForm[None], 
         JoinForm[{"Miter", 3.25}], LineBox[{{0., 0.}, {0., 216.}}]}, 
        {GrayLevel[0], AbsoluteThickness[1], Dashing[{}], CapForm[None], 
         JoinForm[{"Miter", 3.25}], LineBox[{{}, {}}]}, 
        {GrayLevel[0], AbsoluteThickness[1], Dashing[{}], CapForm[None], 
         JoinForm[{"Miter", 3.25}], 
         LineBox[{{2.3970731707317077`, 0.}, {0., 0.}}], 
         LineBox[{{1.1985365853658538`, 10.285714285714285`}, {0., 
          10.285714285714285`}}], 
         LineBox[{{1.1985365853658538`, 20.57142857142857}, {0., 
          20.57142857142857}}], 
         LineBox[{{1.1985365853658538`, 30.857142857142858`}, {0., 
          30.857142857142858`}}], 
         LineBox[{{2.3970731707317077`, 41.14285714285714}, {0., 
          41.14285714285714}}], 
         LineBox[{{1.1985365853658538`, 51.42857142857142}, {0., 
          51.42857142857142}}], 
         LineBox[{{1.1985365853658538`, 61.714285714285715`}, {0., 
          61.714285714285715`}}], 
         LineBox[{{1.1985365853658538`, 72.}, {0., 72.}}], 
         LineBox[{{2.3970731707317077`, 82.28571428571428}, {0., 
          82.28571428571428}}], 
         LineBox[{{1.1985365853658538`, 92.57142857142857}, {0., 
          92.57142857142857}}], 
         LineBox[{{1.1985365853658538`, 102.85714285714285`}, {0., 
          102.85714285714285`}}], 
         LineBox[{{1.1985365853658538`, 113.14285714285714`}, {0., 
          113.14285714285714`}}], 
         LineBox[{{2.3970731707317077`, 123.42857142857143`}, {0., 
          123.42857142857143`}}], 
         LineBox[{{1.1985365853658538`, 133.71428571428572`}, {0., 
          133.71428571428572`}}], 
         LineBox[{{1.1985365853658538`, 144.}, {0., 144.}}], 
         LineBox[{{1.1985365853658538`, 154.2857142857143}, {0., 
          154.2857142857143}}], 
         LineBox[{{2.3970731707317077`, 164.57142857142856`}, {0., 
          164.57142857142856`}}], 
         LineBox[{{1.1985365853658538`, 174.85714285714286`}, {0., 
          174.85714285714286`}}], 
         LineBox[{{1.1985365853658538`, 185.14285714285714`}, {0., 
          185.14285714285714`}}], 
         LineBox[{{1.1985365853658538`, 195.42857142857142`}, {0., 
          195.42857142857142`}}], 
         LineBox[{{2.3970731707317077`, 205.7142857142857}, {0., 
          205.7142857142857}}]}, 
        {GrayLevel[0], AbsoluteThickness[1], Dashing[{}], CapForm[None], 
         JoinForm[{"Miter", 3.25}], 
         LineBox[{{263.4146341463415, 0.}, {263.4146341463415, 216.}}]}, 
        {GrayLevel[0], AbsoluteThickness[1], Dashing[{}], CapForm[None], 
         JoinForm[{"Miter", 3.25}], LineBox[{{}, {}}]}, 
        {GrayLevel[0], AbsoluteThickness[1], Dashing[{}], CapForm[None], 
         JoinForm[{"Miter", 3.25}]}, 
        {GrayLevel[0], AbsoluteThickness[1], Dashing[{}], CapForm[None], 
         JoinForm[{"Miter", 3.25}], 
         LineBox[{{0., 0.}, {263.4146341463415, 0.}}]}, 
        {GrayLevel[0], AbsoluteThickness[1], Dashing[{}], CapForm[None], 
         JoinForm[{"Miter", 3.25}], LineBox[{{}, {}}]}, 
        {GrayLevel[0], AbsoluteThickness[1], Dashing[{}], CapForm[None], 
         JoinForm[{"Miter", 3.25}], 
         LineBox[{{22.06250190578072, 1.1985365853658538`}, {
          22.06250190578072, 0.}}], 
         LineBox[{{37.901386208106686`, 1.1985365853658538`}, {
          37.901386208106686`, 0.}}], 
         LineBox[{{50.18697933511081, 1.1985365853658538`}, {
          50.18697933511081, 0.}}], 
         LineBox[{{60.22503982066098, 1.1985365853658538`}, {
          60.22503982066098, 0.}}], 
         LineBox[{{68.71209903189519, 1.1985365853658538`}, {
          68.71209903189519, 0.}}], 
         LineBox[{{76.06392412298692, 1.1985365853658538`}, {
          76.06392412298692, 0.}}], 
         LineBox[{{82.54869343321528, 1.1985365853658538`}, {
          82.54869343321528, 0.}}], 
         LineBox[{{88.3495172499911, 2.3970731707317077`}, {88.3495172499911, 
          0.}}], LineBox[{{126.51205516487136`, 1.1985365853658538`}, {
          126.51205516487136`, 0.}}], 
         LineBox[{{148.83570877742565`, 1.1985365853658538`}, {
          148.83570877742565`, 0.}}], 
         LineBox[{{164.67459307975162`, 1.1985365853658538`}, {
          164.67459307975162`, 0.}}], 
         LineBox[{{176.96018620675574`, 1.1985365853658538`}, {
          176.96018620675574`, 0.}}], 
         LineBox[{{186.99824669230588`, 1.1985365853658538`}, {
          186.99824669230588`, 0.}}], 
         LineBox[{{195.4853059035401, 1.1985365853658538`}, {
          195.4853059035401, 0.}}], 
         LineBox[{{202.83713099463182`, 1.1985365853658538`}, {
          202.83713099463182`, 0.}}], 
         LineBox[{{209.3219003048602, 1.1985365853658538`}, {
          209.3219003048602, 0.}}], 
         LineBox[{{215.122724121636, 2.3970731707317077`}, {215.122724121636, 
          0.}}], LineBox[{{253.2852620365163, 1.1985365853658538`}, {
          253.2852620365163, 0.}}]}, 
        {GrayLevel[0], AbsoluteThickness[1], Dashing[{}], CapForm[None], 
         JoinForm[{"Miter", 3.25}], 
         LineBox[{{0., 216.}, {263.4146341463415, 216.}}]}, 
        {GrayLevel[0], AbsoluteThickness[1], Dashing[{}], CapForm[None], 
         JoinForm[{"Miter", 3.25}], LineBox[{{}, {}}]}, 
        {GrayLevel[0], AbsoluteThickness[1], Dashing[{}], CapForm[None], 
         JoinForm[{"Miter", 3.25}]}, InsetBox[
         FrameBox[
          StyleBox[
           StyleBox[
            TagBox["\<\"0.0\"\>",
             DisplayForm],
            StripOnInput->False,
            ShowAutoStyles->False,
            SingleLetterItalics->False,
            LineColor->GrayLevel[0],
            FrontFaceColor->GrayLevel[0],
            BackFaceColor->GrayLevel[0],
            GraphicsColor->GrayLevel[0],
            FontFamily->"Times",
            FontSize->13.6,
            FontWeight->Plain,
            FontSlant->Plain,
            FontTracking->Plain,
            FontColor->GrayLevel[0]],
           StripOnInput->False,
           ShowContents->False],
          Background->None,
          ContentPadding->False,
          FrameMargins->{{0, 0}, {0, 0}},
          FrameStyle->None,
          RoundingRadius->{0, 0},
          StripOnInput->False], {-1., 0.}, ImageScaled[{1, Rational[1, 2]}], 
         Automatic, {1, 0}], InsetBox[
         FrameBox[
          StyleBox[
           StyleBox[
            TagBox["\<\"0.2\"\>",
             DisplayForm],
            StripOnInput->False,
            ShowAutoStyles->False,
            SingleLetterItalics->False,
            LineColor->GrayLevel[0],
            FrontFaceColor->GrayLevel[0],
            BackFaceColor->GrayLevel[0],
            GraphicsColor->GrayLevel[0],
            FontFamily->"Times",
            FontSize->13.6,
            FontWeight->Plain,
            FontSlant->Plain,
            FontTracking->Plain,
            FontColor->GrayLevel[0]],
           StripOnInput->False,
           ShowContents->False],
          Background->None,
          ContentPadding->False,
          FrameMargins->{{0, 0}, {0, 0}},
          FrameStyle->None,
          RoundingRadius->{0, 0},
          StripOnInput->False], {-1., 41.14285714285714}, 
         ImageScaled[{1, Rational[1, 2]}], Automatic, {1, 0}], InsetBox[
         FrameBox[
          StyleBox[
           StyleBox[
            TagBox["\<\"0.4\"\>",
             DisplayForm],
            StripOnInput->False,
            ShowAutoStyles->False,
            SingleLetterItalics->False,
            LineColor->GrayLevel[0],
            FrontFaceColor->GrayLevel[0],
            BackFaceColor->GrayLevel[0],
            GraphicsColor->GrayLevel[0],
            FontFamily->"Times",
            FontSize->13.6,
            FontWeight->Plain,
            FontSlant->Plain,
            FontTracking->Plain,
            FontColor->GrayLevel[0]],
           StripOnInput->False,
           ShowContents->False],
          Background->None,
          ContentPadding->False,
          FrameMargins->{{0, 0}, {0, 0}},
          FrameStyle->None,
          RoundingRadius->{0, 0},
          StripOnInput->False], {-1., 82.28571428571428}, 
         ImageScaled[{1, Rational[1, 2]}], Automatic, {1, 0}], InsetBox[
         FrameBox[
          StyleBox[
           StyleBox[
            TagBox["\<\"0.6\"\>",
             DisplayForm],
            StripOnInput->False,
            ShowAutoStyles->False,
            SingleLetterItalics->False,
            LineColor->GrayLevel[0],
            FrontFaceColor->GrayLevel[0],
            BackFaceColor->GrayLevel[0],
            GraphicsColor->GrayLevel[0],
            FontFamily->"Times",
            FontSize->13.6,
            FontWeight->Plain,
            FontSlant->Plain,
            FontTracking->Plain,
            FontColor->GrayLevel[0]],
           StripOnInput->False,
           ShowContents->False],
          Background->None,
          ContentPadding->False,
          FrameMargins->{{0, 0}, {0, 0}},
          FrameStyle->None,
          RoundingRadius->{0, 0},
          StripOnInput->False], {-1., 123.42857142857143}, 
         ImageScaled[{1, Rational[1, 2]}], Automatic, {1, 0}], InsetBox[
         FrameBox[
          StyleBox[
           StyleBox[
            TagBox["\<\"0.8\"\>",
             DisplayForm],
            StripOnInput->False,
            ShowAutoStyles->False,
            SingleLetterItalics->False,
            LineColor->GrayLevel[0],
            FrontFaceColor->GrayLevel[0],
            BackFaceColor->GrayLevel[0],
            GraphicsColor->GrayLevel[0],
            FontFamily->"Times",
            FontSize->13.6,
            FontWeight->Plain,
            FontSlant->Plain,
            FontTracking->Plain,
            FontColor->GrayLevel[0]],
           StripOnInput->False,
           ShowContents->False],
          Background->None,
          ContentPadding->False,
          FrameMargins->{{0, 0}, {0, 0}},
          FrameStyle->None,
          RoundingRadius->{0, 0},
          StripOnInput->False], {-1., 164.57142857142856}, 
         ImageScaled[{1, Rational[1, 2]}], Automatic, {1, 0}], InsetBox[
         FrameBox[
          StyleBox[
           StyleBox[
            TagBox["\<\"1.0\"\>",
             DisplayForm],
            StripOnInput->False,
            ShowAutoStyles->False,
            SingleLetterItalics->False,
            LineColor->GrayLevel[0],
            FrontFaceColor->GrayLevel[0],
            BackFaceColor->GrayLevel[0],
            GraphicsColor->GrayLevel[0],
            FontFamily->"Times",
            FontSize->13.6,
            FontWeight->Plain,
            FontSlant->Plain,
            FontTracking->Plain,
            FontColor->GrayLevel[0]],
           StripOnInput->False,
           ShowContents->False],
          Background->None,
          ContentPadding->False,
          FrameMargins->{{0, 0}, {0, 0}},
          FrameStyle->None,
          RoundingRadius->{0, 0},
          StripOnInput->False], {-1., 205.7142857142857}, 
         ImageScaled[{1, Rational[1, 2]}], Automatic, {1, 0}], InsetBox[
         FrameBox[
          StyleBox[
           StyleBox[
            TagBox[
             TagBox[
              StyleBox["\<\"\\!\\(\\*SubscriptBox[\\(P\\), \\(R\\)]\\)\"\>",
               FontSlant->"Italic"],
              StyleForm[#, FontSlant -> "Italic"]& ],
             DisplayForm],
            StripOnInput->False,
            ShowAutoStyles->False,
            SingleLetterItalics->False,
            LineColor->GrayLevel[0],
            FrontFaceColor->GrayLevel[0],
            BackFaceColor->GrayLevel[0],
            GraphicsColor->GrayLevel[0],
            FontFamily->"Times",
            FontSize->16,
            FontWeight->Plain,
            FontSlant->Plain,
            FontTracking->Plain,
            FontColor->GrayLevel[0]],
           StripOnInput->False,
           ShowContents->False],
          Background->None,
          ContentPadding->False,
          FrameMargins->{{0, 0}, {0, 0}},
          FrameStyle->None,
          RoundingRadius->{0, 0},
          StripOnInput->False], {-21., 108.}, 
         ImageScaled[{Rational[1, 2], 0}], Automatic, {6.123233995736766*^-17,
          1.}], InsetBox[
         FrameBox[
          StyleBox[
           StyleBox[
            TagBox[
             TagBox[
              SuperscriptBox["10", "0"],
              DisplayForm],
             DisplayForm],
            StripOnInput->False,
            ShowAutoStyles->False,
            SingleLetterItalics->False,
            LineColor->GrayLevel[0],
            FrontFaceColor->GrayLevel[0],
            BackFaceColor->GrayLevel[0],
            GraphicsColor->GrayLevel[0],
            FontFamily->"Times",
            FontSize->13.6,
            FontWeight->Plain,
            FontSlant->Plain,
            FontTracking->Plain,
            FontColor->GrayLevel[0]],
           StripOnInput->False,
           ShowContents->False],
          Background->None,
          ContentPadding->False,
          FrameMargins->{{0, 0}, {0, 0}},
          FrameStyle->None,
          RoundingRadius->{0, 0},
          StripOnInput->False], {88.3495172499911, -1.}, 
         ImageScaled[{Rational[1, 2], 1}], Automatic, {1, 0}], InsetBox[
         FrameBox[
          StyleBox[
           StyleBox[
            TagBox[
             TagBox[
              SuperscriptBox["10", "1"],
              DisplayForm],
             DisplayForm],
            StripOnInput->False,
            ShowAutoStyles->False,
            SingleLetterItalics->False,
            LineColor->GrayLevel[0],
            FrontFaceColor->GrayLevel[0],
            BackFaceColor->GrayLevel[0],
            GraphicsColor->GrayLevel[0],
            FontFamily->"Times",
            FontSize->13.6,
            FontWeight->Plain,
            FontSlant->Plain,
            FontTracking->Plain,
            FontColor->GrayLevel[0]],
           StripOnInput->False,
           ShowContents->False],
          Background->None,
          ContentPadding->False,
          FrameMargins->{{0, 0}, {0, 0}},
          FrameStyle->None,
          RoundingRadius->{0, 0},
          StripOnInput->False], {215.122724121636, -1.}, 
         ImageScaled[{Rational[1, 2], 1}], Automatic, {1, 0}], InsetBox[
         FrameBox[
          StyleBox[
           StyleBox[
            TagBox[
             TemplateBox[{TagBox[
                StyleBox["\"U\"", FontSlant -> "Italic"], 
                StyleForm[#, FontSlant -> "Italic"]& ]},
              "RowDefault"],
             DisplayForm],
            StripOnInput->False,
            ShowAutoStyles->False,
            SingleLetterItalics->False,
            LineColor->GrayLevel[0],
            FrontFaceColor->GrayLevel[0],
            BackFaceColor->GrayLevel[0],
            GraphicsColor->GrayLevel[0],
            FontFamily->"Times",
            FontSize->16,
            FontWeight->Plain,
            FontSlant->Plain,
            FontTracking->Plain,
            FontColor->GrayLevel[0]],
           StripOnInput->False,
           ShowContents->False],
          Background->None,
          ContentPadding->False,
          FrameMargins->{{0, 0}, {0, 0}},
          FrameStyle->None,
          RoundingRadius->{0, 0},
          StripOnInput->False], {131.70731707317074, -18.}, 
         ImageScaled[{Rational[1, 2], 1}], Automatic, {1., 0.}], InsetBox[
         FrameBox[
          StyleBox[
           TagBox["\<\"0.0\"\>",
            DisplayForm],
           StripOnInput->False,
           ShowAutoStyles->False,
           SingleLetterItalics->False,
           LineColor->GrayLevel[0],
           FrontFaceColor->GrayLevel[0],
           BackFaceColor->GrayLevel[0],
           GraphicsColor->GrayLevel[0],
           FontFamily->"Times",
           FontSize->13.6,
           FontWeight->Plain,
           FontSlant->Plain,
           FontTracking->Plain,
           FontColor->GrayLevel[0]],
          Background->None,
          ContentPadding->False,
          FrameMargins->{{0, 0}, {0, 0}},
          FrameStyle->None,
          RoundingRadius->{0, 0},
          StripOnInput->False], {-1., 0.}, ImageScaled[{1, Rational[1, 2]}], 
         Automatic, {1, 0}], InsetBox[
         FrameBox[
          StyleBox[
           TagBox["\<\"0.2\"\>",
            DisplayForm],
           StripOnInput->False,
           ShowAutoStyles->False,
           SingleLetterItalics->False,
           LineColor->GrayLevel[0],
           FrontFaceColor->GrayLevel[0],
           BackFaceColor->GrayLevel[0],
           GraphicsColor->GrayLevel[0],
           FontFamily->"Times",
           FontSize->13.6,
           FontWeight->Plain,
           FontSlant->Plain,
           FontTracking->Plain,
           FontColor->GrayLevel[0]],
          Background->None,
          ContentPadding->False,
          FrameMargins->{{0, 0}, {0, 0}},
          FrameStyle->None,
          RoundingRadius->{0, 0},
          StripOnInput->False], {-1., 41.14285714285714}, 
         ImageScaled[{1, Rational[1, 2]}], Automatic, {1, 0}], InsetBox[
         FrameBox[
          StyleBox[
           TagBox["\<\"0.4\"\>",
            DisplayForm],
           StripOnInput->False,
           ShowAutoStyles->False,
           SingleLetterItalics->False,
           LineColor->GrayLevel[0],
           FrontFaceColor->GrayLevel[0],
           BackFaceColor->GrayLevel[0],
           GraphicsColor->GrayLevel[0],
           FontFamily->"Times",
           FontSize->13.6,
           FontWeight->Plain,
           FontSlant->Plain,
           FontTracking->Plain,
           FontColor->GrayLevel[0]],
          Background->None,
          ContentPadding->False,
          FrameMargins->{{0, 0}, {0, 0}},
          FrameStyle->None,
          RoundingRadius->{0, 0},
          StripOnInput->False], {-1., 82.28571428571428}, 
         ImageScaled[{1, Rational[1, 2]}], Automatic, {1, 0}], InsetBox[
         FrameBox[
          StyleBox[
           TagBox["\<\"0.6\"\>",
            DisplayForm],
           StripOnInput->False,
           ShowAutoStyles->False,
           SingleLetterItalics->False,
           LineColor->GrayLevel[0],
           FrontFaceColor->GrayLevel[0],
           BackFaceColor->GrayLevel[0],
           GraphicsColor->GrayLevel[0],
           FontFamily->"Times",
           FontSize->13.6,
           FontWeight->Plain,
           FontSlant->Plain,
           FontTracking->Plain,
           FontColor->GrayLevel[0]],
          Background->None,
          ContentPadding->False,
          FrameMargins->{{0, 0}, {0, 0}},
          FrameStyle->None,
          RoundingRadius->{0, 0},
          StripOnInput->False], {-1., 123.42857142857143}, 
         ImageScaled[{1, Rational[1, 2]}], Automatic, {1, 0}], InsetBox[
         FrameBox[
          StyleBox[
           TagBox["\<\"0.8\"\>",
            DisplayForm],
           StripOnInput->False,
           ShowAutoStyles->False,
           SingleLetterItalics->False,
           LineColor->GrayLevel[0],
           FrontFaceColor->GrayLevel[0],
           BackFaceColor->GrayLevel[0],
           GraphicsColor->GrayLevel[0],
           FontFamily->"Times",
           FontSize->13.6,
           FontWeight->Plain,
           FontSlant->Plain,
           FontTracking->Plain,
           FontColor->GrayLevel[0]],
          Background->None,
          ContentPadding->False,
          FrameMargins->{{0, 0}, {0, 0}},
          FrameStyle->None,
          RoundingRadius->{0, 0},
          StripOnInput->False], {-1., 164.57142857142856}, 
         ImageScaled[{1, Rational[1, 2]}], Automatic, {1, 0}], InsetBox[
         FrameBox[
          StyleBox[
           TagBox["\<\"1.0\"\>",
            DisplayForm],
           StripOnInput->False,
           ShowAutoStyles->False,
           SingleLetterItalics->False,
           LineColor->GrayLevel[0],
           FrontFaceColor->GrayLevel[0],
           BackFaceColor->GrayLevel[0],
           GraphicsColor->GrayLevel[0],
           FontFamily->"Times",
           FontSize->13.6,
           FontWeight->Plain,
           FontSlant->Plain,
           FontTracking->Plain,
           FontColor->GrayLevel[0]],
          Background->None,
          ContentPadding->False,
          FrameMargins->{{0, 0}, {0, 0}},
          FrameStyle->None,
          RoundingRadius->{0, 0},
          StripOnInput->False], {-1., 205.7142857142857}, 
         ImageScaled[{1, Rational[1, 2]}], Automatic, {1, 0}], InsetBox[
         FrameBox[
          StyleBox[
           TagBox[
            TagBox[
             StyleBox["\<\"\\!\\(\\*SubscriptBox[\\(P\\), \\(R\\)]\\)\"\>",
              FontSlant->"Italic"],
             StyleForm[#, FontSlant -> "Italic"]& ],
            DisplayForm],
           StripOnInput->False,
           ShowAutoStyles->False,
           SingleLetterItalics->False,
           LineColor->GrayLevel[0],
           FrontFaceColor->GrayLevel[0],
           BackFaceColor->GrayLevel[0],
           GraphicsColor->GrayLevel[0],
           FontFamily->"Times",
           FontSize->16,
           FontWeight->Plain,
           FontSlant->Plain,
           FontTracking->Plain,
           FontColor->GrayLevel[0]],
          Background->None,
          ContentPadding->False,
          FrameMargins->{{0, 0}, {0, 0}},
          FrameStyle->None,
          RoundingRadius->{0, 0},
          StripOnInput->False], {-21., 108.}, 
         ImageScaled[{Rational[1, 2], 0}], Automatic, {6.123233995736766*^-17,
          1.}], InsetBox[
         FrameBox[
          StyleBox[
           TagBox[
            TagBox[
             SuperscriptBox["10", "0"],
             DisplayForm],
            DisplayForm],
           StripOnInput->False,
           ShowAutoStyles->False,
           SingleLetterItalics->False,
           LineColor->GrayLevel[0],
           FrontFaceColor->GrayLevel[0],
           BackFaceColor->GrayLevel[0],
           GraphicsColor->GrayLevel[0],
           FontFamily->"Times",
           FontSize->13.6,
           FontWeight->Plain,
           FontSlant->Plain,
           FontTracking->Plain,
           FontColor->GrayLevel[0]],
          Background->None,
          ContentPadding->False,
          FrameMargins->{{0, 0}, {0, 0}},
          FrameStyle->None,
          RoundingRadius->{0, 0},
          StripOnInput->False], {88.3495172499911, -1.}, 
         ImageScaled[{Rational[1, 2], 1}], Automatic, {1, 0}], InsetBox[
         FrameBox[
          StyleBox[
           TagBox[
            TagBox[
             SuperscriptBox["10", "1"],
             DisplayForm],
            DisplayForm],
           StripOnInput->False,
           ShowAutoStyles->False,
           SingleLetterItalics->False,
           LineColor->GrayLevel[0],
           FrontFaceColor->GrayLevel[0],
           BackFaceColor->GrayLevel[0],
           GraphicsColor->GrayLevel[0],
           FontFamily->"Times",
           FontSize->13.6,
           FontWeight->Plain,
           FontSlant->Plain,
           FontTracking->Plain,
           FontColor->GrayLevel[0]],
          Background->None,
          ContentPadding->False,
          FrameMargins->{{0, 0}, {0, 0}},
          FrameStyle->None,
          RoundingRadius->{0, 0},
          StripOnInput->False], {215.122724121636, -1.}, 
         ImageScaled[{Rational[1, 2], 1}], Automatic, {1, 0}], InsetBox[
         FrameBox[
          StyleBox[
           TagBox[
            TemplateBox[{TagBox[
               StyleBox["\"U\"", FontSlant -> "Italic"], 
               StyleForm[#, FontSlant -> "Italic"]& ]},
             "RowDefault"],
            DisplayForm],
           StripOnInput->False,
           ShowAutoStyles->False,
           SingleLetterItalics->False,
           LineColor->GrayLevel[0],
           FrontFaceColor->GrayLevel[0],
           BackFaceColor->GrayLevel[0],
           GraphicsColor->GrayLevel[0],
           FontFamily->"Times",
           FontSize->16,
           FontWeight->Plain,
           FontSlant->Plain,
           FontTracking->Plain,
           FontColor->GrayLevel[0]],
          Background->None,
          ContentPadding->False,
          FrameMargins->{{0, 0}, {0, 0}},
          FrameStyle->None,
          RoundingRadius->{0, 0},
          StripOnInput->False], {131.70731707317074, -18.}, 
         ImageScaled[{Rational[1, 2], 1}], Automatic, {1., 0.}]},
       Frame->False,
       ImageSize->{684., 360},
       PlotRange->{{-72., 612.}, {-72, 288}}], {0, 0}, {0, 0}]}}, {}},
  AspectRatio->0.5263157894736842,
  Background->None,
  DisplayFunction->Identity,
  Frame->False,
  ImageSize->{684., 360},
  PlotRange->{{-72., 612.}, {-72, 288}}]], "Output",
 CellChangeTimes->{
  3.753531542624034*^9, 3.7535317524368024`*^9, 3.753531938035329*^9, {
   3.753532022886878*^9, 3.75353204670912*^9}, {3.7535321283948636`*^9, 
   3.7535321689559345`*^9}, 3.7537075342861586`*^9, 3.7537076085792637`*^9, 
   3.7537076927853823`*^9, 3.753707756262471*^9, 3.753707804074538*^9, 
   3.753707857463614*^9, 3.753707906677683*^9, 3.753707945759738*^9, {
   3.7537080396258707`*^9, 3.753708056456894*^9}, 3.7537080952989483`*^9, 
   3.7537091292624073`*^9}]
}, Open  ]],

Cell[BoxData[{
 RowBox[{"Export", "[", 
  RowBox[{
   RowBox[{
    RowBox[{"NotebookDirectory", "[", "]"}], "<>", "\"\<SupFigure_6\>\""}], 
   ",", "%"}], "]"}], "\[IndentingNewLine]", 
 RowBox[{"Export", "[", 
  RowBox[{
   RowBox[{
    RowBox[{"NotebookDirectory", "[", "]"}], "<>", "\"\<SupFigure_6\>\""}], 
   ",", "%%"}], "]"}]}], "Input",
 CellChangeTimes->{{3.71320533868124*^9, 3.7132053542579203`*^9}, {
  3.753709088196349*^9, 3.7537090987963643`*^9}},
 ExpressionUUID -> "ccff0ad0-6884-41ce-b6cd-d48f0f0f50b9"],

Cell[BoxData[
 RowBox[{"ClearAll", "[", 
  RowBox[{
  "PeDN", ",", "maxPRaDN", ",", "PeDNSV", ",", "maxPRaSV", ",", "No", ",", 
   "n", ",", "rmax", ",", "Es", ",", "\[Lambda]", ",", "Uc", ",", "nbpoints", 
   ",", " ", "Umaxx", ",", " ", "Umax", ",", "Umin", ",", "rd", ",", "rd1", 
   ",", "rd2", ",", "rd3", ",", "rd4", ",", "maxDNrd4", ",", "rd1s", ",", 
   "rd2s", ",", "rd3s", ",", "rd4s", ",", "maxDNSVrd4"}], "]"}]], "Input",
 CellChangeTimes->{{3.753708651043733*^9, 3.753708858507026*^9}, {
  3.753709030137267*^9, 3.753709054968302*^9}}]
}, Closed]],

Cell[CellGroupData[{

Cell[TextData[{
 "Section VII. ",
 Cell[BoxData[
  FormBox[
   RowBox[{"max", "(", 
    SubscriptBox["P", "R"]}], TraditionalForm]]],
 ")"
}], "Subsection",
 CellChangeTimes->{{3.753621114667905*^9, 3.7536211434509554`*^9}, {
  3.7536214508140965`*^9, 3.753621466976725*^9}}],

Cell[BoxData[{
 RowBox[{
  RowBox[{
  "We", " ", "seek", " ", "the", " ", "pair", " ", "of", " ", "parameters", 
   " ", 
   RowBox[{"{", 
    RowBox[{
     RowBox[{
      SuperscriptBox["rD", "*"], "[", "p", "]"}], ",", 
     RowBox[{
      SuperscriptBox["No", "*"], "[", "p", "]"}]}], "}"}], " ", "so", " ", 
   "that", " ", "max", 
   RowBox[{"(", 
    SubscriptBox["P", "R"], ")"}]}], "=", 
  RowBox[{
   RowBox[{"p", " ", "with", " ", "p"}], "\[Element]", 
   RowBox[{"[", 
    RowBox[{"0", ",", "1"}], "]"}]}]}], "\[IndentingNewLine]", 
 RowBox[{
  RowBox[{"Figure", " ", "suggests", " ", "that", " ", 
   RowBox[{
    SuperscriptBox["rD", "*"], "[", "p", "]"}], " ", "and", " ", 
   RowBox[{"Log", "[", 
    RowBox[{
     SuperscriptBox["No", "*"], "[", "p", "]"}], "]"}], " ", "are", " ", 
   "linearly", " ", 
   RowBox[{"related", " ", ":", " ", 
    RowBox[{"Log", "[", 
     RowBox[{
      SuperscriptBox["No", "*"], "[", "p", "]"}], "]"}]}]}], "=", 
  RowBox[{
   RowBox[{"a", "+", 
    RowBox[{"b", " ", 
     RowBox[{
      SuperscriptBox["rD", "*"], "[", "p", "]"}], "with", " ", "a"}]}], ">", 
   RowBox[{"0", " ", "and", " ", "b"}], ">", "0"}]}], "\[IndentingNewLine]", 
 RowBox[{
  RowBox[{
   RowBox[{
    RowBox[{"With", " ", "p"}], "=", 
    RowBox[{"1", "-", 
     RowBox[{"Exp", "[", 
      RowBox[{
       RowBox[{"-", 
        RowBox[{
         SuperscriptBox["No", "*"], "[", "p", "]"}]}], 
       RowBox[{"\[Omega]", "[", 
        RowBox[{
         SuperscriptBox["rD", "*"], "[", "p", "]"}], "]"}]}], "]"}]}]}], ",", 
   "  ", 
   RowBox[{
    RowBox[{"\[Omega]", "[", 
     RowBox[{
      SuperscriptBox["rD", "*"], "[", "p", "]"}], "]"}], "=", 
    RowBox[{
     RowBox[{"A", " ", 
      SuperscriptBox["\[ExponentialE]", 
       RowBox[{
        RowBox[{"-", "B"}], " ", 
        RowBox[{
         SuperscriptBox["rD", "*"], "[", "p", "]"}]}]], "with", " ", "A"}], 
     "=", 
     RowBox[{
      RowBox[{
       RowBox[{"-", 
        SuperscriptBox["\[ExponentialE]", 
         RowBox[{"-", "a"}]]}], 
       RowBox[{"Log", "[", 
        RowBox[{"1", "-", "p"}], "]"}], " ", "and", " ", "B"}], "=", 
      "b"}]}]}]}], " "}], "\[IndentingNewLine]", 
 RowBox[{
  RowBox[{
   RowBox[{"\[Omega]", "[", 
    RowBox[{
     SuperscriptBox["rD", "*"], "[", "p", "]"}], "]"}], " ", "is", " ", "a", 
   " ", "maximum", " ", "for", " ", "\[Mu]", " ", "and", " ", "is", " ", 
   "independent", " ", "of", " ", "No"}], ",", " ", 
  RowBox[{
  "thus", " ", "A", " ", "and", " ", "B", " ", "only", " ", "depends", " ", 
   "on", " ", "rmax", " ", "and", " ", 
   RowBox[{"n", "."}]}]}]}], "Text",
 CellChangeTimes->{{3.7130202174074416`*^9, 3.7130202481331987`*^9}, 
   3.7130210657609644`*^9, {3.7130210980498114`*^9, 3.713021116455864*^9}, {
   3.7130236383851104`*^9, 3.7130237100992117`*^9}, {3.7130238666191645`*^9, 
   3.7130238798349204`*^9}, {3.713024262764823*^9, 3.7130242923625154`*^9}, {
   3.753612892650222*^9, 3.75361298825319*^9}, 3.7536130195624447`*^9, {
   3.7536142069339385`*^9, 3.7536142208179626`*^9}, {3.7536203011614695`*^9, 
   3.7536203015358696`*^9}, {3.7536203390091352`*^9, 3.753620342285142*^9}, {
   3.753620384578816*^9, 3.753620396746837*^9}, {3.753621793443076*^9, 
   3.7536217955334797`*^9}, {3.753622439390414*^9, 3.7536225755080547`*^9}, {
   3.7536226090249143`*^9, 3.753622659538803*^9}, {3.7536227050584846`*^9, 
   3.7536227226875153`*^9}, {3.753622775853409*^9, 3.753622901826432*^9}, {
   3.7536229368182936`*^9, 3.7536230057558146`*^9}, {3.7536239638209047`*^9, 
   3.7536241997793193`*^9}, {3.7536249086132393`*^9, 3.753624911358844*^9}},
 ExpressionUUID -> "6f7c86a8-c8e9-4a3e-8415-c4dd4dd1407b"],

Cell[CellGroupData[{

Cell[BoxData[{
 RowBox[{
  RowBox[{"FullSimplify", "[", 
   RowBox[{
    RowBox[{"Solve", "[", 
     RowBox[{
      RowBox[{"p", "==", 
       RowBox[{"1", "-", 
        RowBox[{"Exp", "[", 
         RowBox[{
          RowBox[{"-", 
           RowBox[{"Exp", "[", "LogNo", "]"}]}], " ", 
          RowBox[{"Exp", "[", "Log\[Omega]", "]"}]}], "]"}]}]}], ",", 
      "Log\[Omega]", ",", "Reals"}], "]"}], ",", 
    RowBox[{
     RowBox[{"No", ">", "0"}], "&&", 
     RowBox[{"1", ">", " ", "p", ">", " ", "0"}]}]}], "]"}], "[", 
  RowBox[{"[", "1", "]"}], "]"}], "\[IndentingNewLine]", 
 RowBox[{"%", "/.", 
  RowBox[{"LogNo", "\[Rule]", " ", 
   RowBox[{"a", "+", 
    RowBox[{"b", " ", "rD"}]}]}]}], "\[IndentingNewLine]", 
 RowBox[{"FullSimplify", "[", 
  RowBox[{
   RowBox[{"Exp", "[", 
    RowBox[{"%", "[", 
     RowBox[{"[", 
      RowBox[{"1", ",", "2"}], "]"}], "]"}], "]"}], ",", 
   RowBox[{"rD", "\[GreaterEqual]", " ", "0"}]}], 
  "]"}], "\[IndentingNewLine]", 
 RowBox[{"FullSimplify", "[", 
  RowBox[{
   RowBox[{"%", "\[Equal]", 
    RowBox[{"(", 
     RowBox[{
      RowBox[{
       RowBox[{"A", " ", 
        RowBox[{"Exp", "[", 
         RowBox[{
          RowBox[{"-", "B"}], " ", "rD"}], "]"}]}], "/.", "  ", 
       RowBox[{"A", "\[Rule]", " ", 
        RowBox[{
         RowBox[{"-", 
          SuperscriptBox["\[ExponentialE]", 
           RowBox[{"-", "a"}]]}], 
         RowBox[{"Log", "[", 
          RowBox[{"1", "-", "p"}], "]"}]}]}]}], "/.", " ", 
      RowBox[{"B", "\[Rule]", " ", "b"}]}], ")"}]}], ",", 
   RowBox[{"rD", "\[GreaterEqual]", " ", "0"}]}], "]"}]}], "Input",
 CellChangeTimes->{{3.753623056263505*^9, 3.753623133983842*^9}, {
  3.7536231738429117`*^9, 3.7536232023783617`*^9}, {3.753623244967437*^9, 
  3.753623255232255*^9}, {3.7536233165735626`*^9, 3.753623515159114*^9}, {
  3.7536235939356527`*^9, 3.753623927502041*^9}}],

Cell[BoxData[
 RowBox[{"{", 
  RowBox[{"Log\[Omega]", "\[Rule]", 
   RowBox[{
    RowBox[{"-", "LogNo"}], "+", 
    RowBox[{"Log", "[", 
     RowBox[{"-", 
      RowBox[{"Log", "[", 
       RowBox[{"1", "-", "p"}], "]"}]}], "]"}]}]}], "}"}]], "Output",
 CellChangeTimes->{{3.753623849780704*^9, 3.753623862901327*^9}, {
   3.7536239160048203`*^9, 3.753623928859243*^9}, 3.753696511561738*^9}],

Cell[BoxData[
 RowBox[{"{", 
  RowBox[{"Log\[Omega]", "\[Rule]", 
   RowBox[{
    RowBox[{"-", "a"}], "-", 
    RowBox[{"b", " ", "rD"}], "+", 
    RowBox[{"Log", "[", 
     RowBox[{"-", 
      RowBox[{"Log", "[", 
       RowBox[{"1", "-", "p"}], "]"}]}], "]"}]}]}], "}"}]], "Output",
 CellChangeTimes->{{3.753623849780704*^9, 3.753623862901327*^9}, {
   3.7536239160048203`*^9, 3.753623928859243*^9}, 3.753696511561738*^9}],

Cell[BoxData[
 RowBox[{
  RowBox[{"-", 
   SuperscriptBox["\[ExponentialE]", 
    RowBox[{
     RowBox[{"-", "a"}], "-", 
     RowBox[{"b", " ", "rD"}]}]]}], " ", 
  RowBox[{"Log", "[", 
   RowBox[{"1", "-", "p"}], "]"}]}]], "Output",
 CellChangeTimes->{{3.753623849780704*^9, 3.753623862901327*^9}, {
   3.7536239160048203`*^9, 3.753623928859243*^9}, 3.753696511611738*^9}],

Cell[BoxData["True"], "Output",
 CellChangeTimes->{{3.753623849780704*^9, 3.753623862901327*^9}, {
   3.7536239160048203`*^9, 3.753623928859243*^9}, 3.753696511611738*^9}]
}, Open  ]],

Cell[BoxData[{
 RowBox[{
  RowBox[{"A", " ", "simple", " ", "fitting", " ", "procedure"}], ",", 
  RowBox[{
  "across", " ", "a", " ", "range", " ", "of", " ", "values", " ", "of", " ", 
   "rmax", " ", "and", " ", "n"}], ",", " ", 
  RowBox[{
   RowBox[{
   "carried", " ", "out", " ", "with", " ", "Matlab\[Copyright]", " ", 
    "curve", " ", "fitting", " ", "toolbox", " ", 
    RowBox[{"(", 
     RowBox[{"not", " ", "shwon", " ", "here"}], ")"}], " ", "suggests", " ", 
    "that", " ", "A"}], "=", 
   RowBox[{
    RowBox[{
     RowBox[{"rmax", "/", "n"}], " ", "and", " ", "B"}], "=", 
    RowBox[{"\[Delta]", " ", 
     RowBox[{"n", "/", "rmax"}]}]}]}]}], "\[IndentingNewLine]", 
 RowBox[{
  RowBox[{"with", " ", "\[Delta]"}], "=", 
  RowBox[{
   RowBox[{
   "0.6", " ", "in", " ", "the", " ", "DN", " ", "scenario", " ", "and", " ", 
    "\[Delta]"}], "=", 
   RowBox[{
    RowBox[{"0.31", " ", "in", " ", "the", " ", "DN"}], "+", 
    RowBox[{
    "SV", " ", "scenario"}]}]}]}], "\[IndentingNewLine]", "thus"}], "Text",
 CellChangeTimes->{{3.7130202174074416`*^9, 3.7130202481331987`*^9}, 
   3.7130210657609644`*^9, {3.7130210980498114`*^9, 3.713021116455864*^9}, {
   3.7130236383851104`*^9, 3.7130237100992117`*^9}, {3.7130238666191645`*^9, 
   3.7130238798349204`*^9}, {3.713024262764823*^9, 3.7130242923625154`*^9}, {
   3.753612892650222*^9, 3.75361298825319*^9}, 3.7536130195624447`*^9, {
   3.7536142069339385`*^9, 3.7536142208179626`*^9}, {3.7536203011614695`*^9, 
   3.7536203015358696`*^9}, {3.7536203390091352`*^9, 3.753620342285142*^9}, {
   3.753620384578816*^9, 3.753620396746837*^9}, {3.753621793443076*^9, 
   3.7536217955334797`*^9}, {3.753622439390414*^9, 3.7536225755080547`*^9}, {
   3.7536226090249143`*^9, 3.753622659538803*^9}, {3.7536227050584846`*^9, 
   3.7536227226875153`*^9}, {3.753622775853409*^9, 3.753622901826432*^9}, {
   3.7536229368182936`*^9, 3.7536230057558146`*^9}, {3.7536239638209047`*^9, 
   3.7536241997793193`*^9}, {3.753624327316746*^9, 3.753624436769539*^9}, {
   3.75362477851361*^9, 3.753624795158839*^9}},
 ExpressionUUID -> "6f7c86a8-c8e9-4a3e-8415-c4dd4dd1407b"]
}, Closed]],

Cell[CellGroupData[{

Cell["Sup.Figure 7", "Subsection",
 CellChangeTimes->{{3.753702339706376*^9, 3.7537023460593853`*^9}}],

Cell[BoxData[{
 RowBox[{
  RowBox[{"PeDN", "=", 
   RowBox[{"Function", "[", 
    RowBox[{
     RowBox[{"{", 
      RowBox[{"No", ",", "rmax", ",", "\[Mu]", ",", "\[Theta]", ",", "rd"}], 
      "}"}], ",", 
     RowBox[{"With", "[", 
      RowBox[{
       RowBox[{"{", 
        RowBox[{"yD", "=", 
         FractionBox["rd", "rmax"]}], "}"}], ",", 
       RowBox[{"Exp", "[", 
        RowBox[{
         RowBox[{"-", "2"}], "No", " ", 
         RowBox[{"\[Mu]", "/", 
          RowBox[{"NIntegrate", "[", 
           RowBox[{
            RowBox[{
             SuperscriptBox[
              RowBox[{"Cosh", "[", "\[Tau]", "]"}], "\[Theta]"], 
             RowBox[{"Exp", "[", 
              RowBox[{
               RowBox[{
                RowBox[{"-", "rmax"}], "/", "\[Mu]"}], " ", 
               RowBox[{"(", 
                RowBox[{"\[Tau]", "-", 
                 RowBox[{
                  RowBox[{"(", 
                   RowBox[{"1", "+", "yD"}], ")"}], 
                  RowBox[{"Tanh", "[", "\[Tau]", "]"}]}]}], ")"}]}], "]"}]}], 
            ",", 
            RowBox[{"{", 
             RowBox[{"\[Tau]", ",", "0", ",", "10000"}], "}"}]}], "]"}]}]}], 
        "]"}]}], "]"}]}], "]"}]}], ";"}], "\[IndentingNewLine]", 
 RowBox[{
  RowBox[{"gDN", "=", 
   RowBox[{"Function", "[", 
    RowBox[{
     RowBox[{"{", "yD", "}"}], ",", 
     RowBox[{
      SqrtBox[
       RowBox[{"yD", " ", 
        RowBox[{"(", 
         RowBox[{"1", "+", "yD"}], ")"}]}]], "-", 
      RowBox[{"ArcCosh", "[", 
       SqrtBox[
        RowBox[{"1", "+", "yD"}]], "]"}]}]}], "]"}]}], 
  ";"}], "\[IndentingNewLine]", 
 RowBox[{
  RowBox[{"maxPRDN", "=", 
   RowBox[{"Function", "[", 
    RowBox[{
     RowBox[{"{", 
      RowBox[{
      "rmax", ",", " ", "rd", ",", " ", "n", ",", "No", ",", "\[Lambda]", ",",
        "Umax", ",", "Uc"}], "}"}], ",", 
     RowBox[{
      RowBox[{"1", "-", 
       RowBox[{"First", "[", 
        RowBox[{"FindMinimum", "[", 
         RowBox[{
          RowBox[{"{", 
           RowBox[{
            RowBox[{"PeDN", "[", 
             RowBox[{"No", ",", "rmax", ",", 
              SqrtBox[
               RowBox[{"U", " ", "\[Lambda]"}]], ",", 
              RowBox[{"n", "/", "2"}], ",", "rd"}], "]"}], ",", 
            RowBox[{
            "Uc", "\[LessEqual]", " ", "U", "\[LessEqual]", " ", "Umax"}]}], 
           "}"}], ",", 
          RowBox[{"{", 
           RowBox[{"U", ",", 
            RowBox[{
             FractionBox["1", "\[Lambda]"], 
             SuperscriptBox[
              RowBox[{"(", 
               FractionBox[
                RowBox[{"2", " ", 
                 RowBox[{"gDN", "[", 
                  RowBox[{"rd", "/", "rmax"}], "]"}], " ", "rmax"}], 
                RowBox[{"ProductLog", "[", 
                 RowBox[{"5.3", " ", 
                  RowBox[{"gDN", "[", 
                   RowBox[{"rd", "/", "rmax"}], "]"}], " ", 
                  SuperscriptBox["No", "2"], " ", 
                  SuperscriptBox["rmax", "2"]}], "]"}]], ")"}], "2"]}]}], 
           "}"}]}], "]"}], "]"}]}], "//", "Quiet"}]}], "]"}]}], 
  ";"}], "\[IndentingNewLine]", 
 RowBox[{
  RowBox[{
   RowBox[{"maxPRDNa", "=", 
    RowBox[{"Function", "[", 
     RowBox[{
      RowBox[{"{", 
       RowBox[{"rmax", ",", " ", "rd", ",", " ", "n", ",", "No"}], "}"}], ",", 
      RowBox[{"1", "-", 
       RowBox[{"Exp", "[", 
        RowBox[{
         RowBox[{"-", "No"}], " ", 
         FractionBox["rmax", "n"], 
         RowBox[{"Exp", "[", 
          RowBox[{
           RowBox[{"-", "0.6"}], " ", 
           FractionBox[
            RowBox[{"n", " ", "rd"}], "rmax"]}], "]"}]}], "]"}]}]}], "]"}]}], 
   ";"}], "\[IndentingNewLine]"}], "\[IndentingNewLine]", 
 RowBox[{
  RowBox[{"PeDNSV", "=", 
   RowBox[{"Function", "[", 
    RowBox[{
     RowBox[{"{", 
      RowBox[{"No", ",", "rmax", ",", "\[Mu]", ",", "\[Theta]", ",", "rd"}], 
      "}"}], ",", 
     RowBox[{"With", "[", 
      RowBox[{
       RowBox[{"{", 
        RowBox[{"yD", "=", 
         FractionBox["rd", "rmax"]}], "}"}], ",", 
       RowBox[{"Exp", "[", 
        RowBox[{
         RowBox[{"-", "2"}], "No", " ", 
         RowBox[{"\[Mu]", "/", 
          RowBox[{"NIntegrate", "[", 
           RowBox[{
            RowBox[{
             SuperscriptBox[
              RowBox[{"Exp", "[", "\[Tau]", "]"}], "\[Theta]"], 
             RowBox[{"Exp", "[", 
              RowBox[{
               RowBox[{
                RowBox[{"-", "rmax"}], "/", "\[Mu]"}], " ", 
               RowBox[{"(", 
                RowBox[{"\[Tau]", "-", 
                 RowBox[{
                  FractionBox[
                   RowBox[{"(", 
                    RowBox[{"1", "+", "yD"}], ")"}], "2"], 
                  RowBox[{"(", 
                   RowBox[{"1", "-", 
                    RowBox[{"Exp", "[", 
                    RowBox[{
                    RowBox[{"-", "2"}], "\[Tau]"}], "]"}]}], ")"}]}]}], 
                ")"}]}], "]"}]}], ",", 
            RowBox[{"{", 
             RowBox[{"\[Tau]", ",", "0", ",", "10000"}], "}"}]}], "]"}]}]}], 
        "]"}]}], "]"}]}], "]"}]}], ";"}], "\[IndentingNewLine]", 
 RowBox[{
  RowBox[{"gDNSV", "=", 
   RowBox[{"Function", "[", 
    RowBox[{
     RowBox[{"{", "yD", "}"}], ",", 
     FractionBox[
      RowBox[{"yD", "-", 
       RowBox[{"Log", "[", 
        RowBox[{"1", "+", "yD"}], "]"}]}], "2"]}], "]"}]}], 
  ";"}], "\[IndentingNewLine]", 
 RowBox[{
  RowBox[{
   RowBox[{"maxPRDNSV", "=", 
    RowBox[{"Function", "[", 
     RowBox[{
      RowBox[{"{", 
       RowBox[{
       "rmax", ",", " ", "rd", ",", " ", "n", ",", "No", ",", "\[Lambda]", 
        ",", "Umax", ",", "Uc"}], "}"}], ",", 
      RowBox[{
       RowBox[{"1", "-", 
        RowBox[{"First", "[", 
         RowBox[{"FindMinimum", "[", 
          RowBox[{
           RowBox[{"{", 
            RowBox[{
             RowBox[{"PeDNSV", "[", 
              RowBox[{"No", ",", "rmax", ",", 
               SqrtBox[
                RowBox[{"U", " ", "\[Lambda]"}]], ",", 
               RowBox[{"n", "/", "2"}], ",", "rd"}], "]"}], ",", 
             RowBox[{
             "Uc", "\[LessEqual]", " ", "U", "\[LessEqual]", " ", "Umax"}]}], 
            "}"}], ",", 
           RowBox[{"{", 
            RowBox[{"U", ",", 
             RowBox[{
              FractionBox["1", "\[Lambda]"], 
              SuperscriptBox[
               RowBox[{"(", 
                FractionBox[
                 RowBox[{"2", " ", 
                  RowBox[{"gDNSV", "[", 
                   RowBox[{"rd", "/", "rmax"}], "]"}], " ", "rmax"}], 
                 RowBox[{"ProductLog", "[", 
                  RowBox[{"5.3", " ", 
                   RowBox[{"gDNSV", "[", 
                    RowBox[{"rd", "/", "rmax"}], "]"}], " ", 
                   SuperscriptBox["No", "2"], " ", 
                   SuperscriptBox["rmax", "2"]}], "]"}]], ")"}], "2"]}]}], 
            "}"}]}], "]"}], "]"}]}], "//", "Quiet"}]}], "]"}]}], ";"}], 
  "\[IndentingNewLine]"}], "\[IndentingNewLine]", 
 RowBox[{
  RowBox[{"maxPRDNSVa", "=", 
   RowBox[{"Function", "[", 
    RowBox[{
     RowBox[{"{", 
      RowBox[{"rmax", ",", " ", "rd", ",", " ", "n", ",", "No"}], "}"}], ",", 
     RowBox[{"1", "-", 
      RowBox[{"Exp", "[", 
       RowBox[{
        RowBox[{"-", "No"}], " ", 
        FractionBox["rmax", "n"], 
        RowBox[{"Exp", "[", 
         RowBox[{
          RowBox[{"-", "0.31"}], " ", 
          FractionBox[
           RowBox[{"n", " ", "rd"}], "rmax"]}], "]"}]}], "]"}]}]}], "]"}]}], 
  ";"}]}], "Input",
 CellChangeTimes->{{3.7536250304544535`*^9, 3.7536250638239117`*^9}, {
  3.7536258805844526`*^9, 3.7536258979794836`*^9}, {3.753625981436031*^9, 
  3.753626015118292*^9}, {3.753626122964281*^9, 3.7536261335255*^9}, {
  3.7536261824169855`*^9, 3.7536261921368027`*^9}, {3.753626523662986*^9, 
  3.7536265262681904`*^9}, {3.7536266963924894`*^9, 3.7536266972660913`*^9}, {
  3.7536771921989083`*^9, 3.753677237207972*^9}, {3.753677304789069*^9, 
  3.7536774127152233`*^9}, {3.7536965246019125`*^9, 3.753696538150141*^9}, {
  3.7537034259553785`*^9, 3.753703433236388*^9}, {3.753703683068435*^9, 
  3.7537036914684467`*^9}}],

Cell[BoxData[{
 RowBox[{
  RowBox[{"rd", "=."}], ";"}], "\[IndentingNewLine]", 
 RowBox[{
  RowBox[{"n", "=", "4"}], ";", 
  RowBox[{"rmax", "=", "0.5"}], ";"}], "\[IndentingNewLine]", 
 RowBox[{
  RowBox[{"Es", "=", "0.01"}], ";", 
  RowBox[{"\[Lambda]", "=", " ", 
   RowBox[{"2", " ", 
    RowBox[{"Es", "/", "n"}]}]}], ";"}], "\[IndentingNewLine]", 
 RowBox[{
  RowBox[{"Uc", "=", 
   FractionBox[
    RowBox[{"n", " ", "Es"}], "2"]}], ";", " ", 
  RowBox[{"Umax", "=", 
   FractionBox[
    RowBox[{"2", " ", 
     SuperscriptBox["rmax", "2"]}], 
    RowBox[{"Es", " ", "n"}]]}], ";", 
  RowBox[{"No", "=", 
   SuperscriptBox["10", "5"]}], ";"}], "\[IndentingNewLine]", 
 RowBox[{
  RowBox[{"DatamaxPR1", "=", 
   RowBox[{
    RowBox[{"ParallelTable", "[", 
     RowBox[{
      RowBox[{"{", 
       RowBox[{"rd", ",", 
        RowBox[{"maxPRDN", "[", 
         RowBox[{
         "rmax", ",", " ", "rd", ",", " ", "n", ",", "No", ",", "\[Lambda]", 
          ",", "Umax", ",", "Uc"}], "]"}]}], "}"}], ",", 
      RowBox[{"{", 
       RowBox[{"rd", ",", "0.1", ",", "4", ",", "0.1"}], "}"}]}], "]"}], "//",
     "Quiet"}]}], ";"}], "\[IndentingNewLine]", 
 RowBox[{
  RowBox[{"DatamaxPRa1", "=", 
   RowBox[{"Table", "[", 
    RowBox[{
     RowBox[{"{", 
      RowBox[{"rd", ",", 
       RowBox[{"maxPRDNa", "[", 
        RowBox[{"rmax", ",", " ", "rd", ",", " ", "n", ",", "No"}], "]"}]}], 
      "}"}], ",", 
     RowBox[{"{", 
      RowBox[{"rd", ",", "0", ",", "4", ",", "0.01"}], "}"}]}], "]"}]}], 
  ";"}], "\[IndentingNewLine]", 
 RowBox[{
  RowBox[{"n", "=", "4"}], ";", 
  RowBox[{"rmax", "=", "1"}], ";"}], "\[IndentingNewLine]", 
 RowBox[{
  RowBox[{"Es", "=", "0.01"}], ";", 
  RowBox[{"\[Lambda]", "=", " ", 
   RowBox[{"2", " ", 
    RowBox[{"Es", "/", "n"}]}]}], ";"}], "\[IndentingNewLine]", 
 RowBox[{
  RowBox[{"Uc", "=", 
   FractionBox[
    RowBox[{"n", " ", "Es"}], "2"]}], ";", " ", 
  RowBox[{"Umax", "=", 
   FractionBox[
    RowBox[{"2", " ", 
     SuperscriptBox["rmax", "2"]}], 
    RowBox[{"Es", " ", "n"}]]}], ";", 
  RowBox[{"No", "=", 
   SuperscriptBox["10", "5"]}], ";"}], "\[IndentingNewLine]", 
 RowBox[{
  RowBox[{"DatamaxPR2", "=", 
   RowBox[{
    RowBox[{"ParallelTable", "[", 
     RowBox[{
      RowBox[{"{", 
       RowBox[{"rd", ",", 
        RowBox[{"maxPRDN", "[", 
         RowBox[{
         "rmax", ",", " ", "rd", ",", " ", "n", ",", "No", ",", "\[Lambda]", 
          ",", "Umax", ",", "Uc"}], "]"}]}], "}"}], ",", 
      RowBox[{"{", 
       RowBox[{"rd", ",", "0.1", ",", "7", ",", "0.1"}], "}"}]}], "]"}], "//",
     "Quiet"}]}], ";"}], "\[IndentingNewLine]", 
 RowBox[{
  RowBox[{"DatamaxPRa2", "=", 
   RowBox[{"Table", "[", 
    RowBox[{
     RowBox[{"{", 
      RowBox[{"rd", ",", 
       RowBox[{"maxPRDNa", "[", 
        RowBox[{"rmax", ",", " ", "rd", ",", " ", "n", ",", "No"}], "]"}]}], 
      "}"}], ",", 
     RowBox[{"{", 
      RowBox[{"rd", ",", "0", ",", "7", ",", "0.01"}], "}"}]}], "]"}]}], 
  ";"}], "\[IndentingNewLine]", 
 RowBox[{
  RowBox[{"n", "=", "8"}], ";", 
  RowBox[{"rmax", "=", "0.5"}], ";"}], "\[IndentingNewLine]", 
 RowBox[{
  RowBox[{"Es", "=", "0.01"}], ";", 
  RowBox[{"\[Lambda]", "=", " ", 
   RowBox[{"2", " ", 
    RowBox[{"Es", "/", "n"}]}]}], ";"}], "\[IndentingNewLine]", 
 RowBox[{
  RowBox[{"Uc", "=", 
   FractionBox[
    RowBox[{"n", " ", "Es"}], "2"]}], ";", " ", 
  RowBox[{"Umax", "=", 
   FractionBox[
    RowBox[{"2", " ", 
     SuperscriptBox["rmax", "2"]}], 
    RowBox[{"Es", " ", "n"}]]}], ";", 
  RowBox[{"No", "=", 
   SuperscriptBox["10", "5"]}], ";"}], "\[IndentingNewLine]", 
 RowBox[{
  RowBox[{"DatamaxPR3", "=", 
   RowBox[{
    RowBox[{"ParallelTable", "[", 
     RowBox[{
      RowBox[{"{", 
       RowBox[{"rd", ",", 
        RowBox[{"maxPRDN", "[", 
         RowBox[{
         "rmax", ",", " ", "rd", ",", " ", "n", ",", "No", ",", "\[Lambda]", 
          ",", "Umax", ",", "Uc"}], "]"}]}], "}"}], ",", 
      RowBox[{"{", 
       RowBox[{"rd", ",", "0.1", ",", "2", ",", "0.1"}], "}"}]}], "]"}], "//",
     "Quiet"}]}], ";"}], "\[IndentingNewLine]", 
 RowBox[{
  RowBox[{"DatamaxPRa3", "=", 
   RowBox[{"Table", "[", 
    RowBox[{
     RowBox[{"{", 
      RowBox[{"rd", ",", 
       RowBox[{"maxPRDNa", "[", 
        RowBox[{"rmax", ",", " ", "rd", ",", " ", "n", ",", "No"}], "]"}]}], 
      "}"}], ",", 
     RowBox[{"{", 
      RowBox[{"rd", ",", "0", ",", "2", ",", "0.01"}], "}"}]}], "]"}]}], 
  ";"}]}], "Input",
 CellChangeTimes->{{3.7365127305950413`*^9, 3.7365129023252816`*^9}, {
   3.7365133717539263`*^9, 3.7365134704240637`*^9}, {3.736514433826552*^9, 
   3.736514618876811*^9}, {3.736530973204521*^9, 3.7365310115745754`*^9}, {
   3.736570296983996*^9, 3.736570368444096*^9}, {3.736570489014265*^9, 
   3.736570520304309*^9}, {3.7365708083781753`*^9, 3.7365708164681864`*^9}, {
   3.7365711132663097`*^9, 3.7365711134863224`*^9}, {3.7365717722125893`*^9, 
   3.7365717934426193`*^9}, {3.7536264745676994`*^9, 3.7536264991085424`*^9}, 
   3.7536774490072746`*^9, 3.7536965010807233`*^9}],

Cell[CellGroupData[{

Cell[BoxData[
 RowBox[{"DN", "=", 
  RowBox[{"Show", "[", 
   RowBox[{
    RowBox[{"ListLinePlot", "[", 
     RowBox[{
      RowBox[{"{", 
       RowBox[{"DatamaxPR1", ",", "DatamaxPRa1"}], "}"}], ",", 
      RowBox[{"PlotRange", "\[Rule]", 
       RowBox[{"{", 
        RowBox[{
         RowBox[{"{", 
          RowBox[{"0", ",", "8"}], "}"}], ",", 
         RowBox[{"{", 
          RowBox[{"0", ",", "1"}], "}"}]}], "}"}]}], ",", 
      RowBox[{"PlotStyle", "\[Rule]", 
       RowBox[{"{", 
        RowBox[{
         RowBox[{"{", 
          RowBox[{"Thick", ",", "color2"}], "}"}], ",", 
         RowBox[{"{", 
          RowBox[{"Dashed", ",", "Black"}], "}"}]}], "}"}]}], ",", 
      RowBox[{"AxesLabel", "\[Rule]", " ", 
       RowBox[{"{", 
        RowBox[{
        "\"\<\!\(\*SubscriptBox[\(r\), \(D\)]\)\>\"", ",", 
         "\"\<max(\!\(\*SubscriptBox[\(P\), \(R\)]\))\>\""}], "}"}]}], ",", 
      RowBox[{"LabelStyle", "\[Rule]", 
       RowBox[{"Directive", "[", 
        RowBox[{"Bold", ",", " ", "Medium"}], "]"}]}]}], "]"}], ",", 
    "\[IndentingNewLine]", 
    RowBox[{"ListLinePlot", "[", 
     RowBox[{
      RowBox[{"{", 
       RowBox[{"DatamaxPR2", ",", "DatamaxPRa2"}], "}"}], ",", 
      RowBox[{"PlotRange", "\[Rule]", 
       RowBox[{"{", 
        RowBox[{
         RowBox[{"{", 
          RowBox[{"0", ",", "8"}], "}"}], ",", 
         RowBox[{"{", 
          RowBox[{"0", ",", "1"}], "}"}]}], "}"}]}], ",", 
      RowBox[{"PlotStyle", "\[Rule]", 
       RowBox[{"{", 
        RowBox[{
         RowBox[{"{", 
          RowBox[{"Thick", ",", "color5"}], "}"}], ",", 
         RowBox[{"{", 
          RowBox[{"Dashed", ",", "Black"}], "}"}]}], "}"}]}]}], "]"}], ",", 
    "\[IndentingNewLine]", 
    RowBox[{"ListLinePlot", "[", 
     RowBox[{
      RowBox[{"{", 
       RowBox[{"DatamaxPR3", ",", "DatamaxPRa3"}], "}"}], ",", 
      RowBox[{"PlotRange", "\[Rule]", 
       RowBox[{"{", 
        RowBox[{
         RowBox[{"{", 
          RowBox[{"0", ",", "8"}], "}"}], ",", 
         RowBox[{"{", 
          RowBox[{"0", ",", "1"}], "}"}]}], "}"}]}], ",", 
      RowBox[{"PlotStyle", "\[Rule]", 
       RowBox[{"{", 
        RowBox[{
         RowBox[{"{", 
          RowBox[{"Thick", ",", "color8"}], "}"}], ",", 
         RowBox[{"{", 
          RowBox[{"Dashed", ",", "Black"}], "}"}]}], "}"}]}]}], "]"}]}], 
   "]"}]}]], "Input",
 CellChangeTimes->{{3.7365142261442394`*^9, 3.7365142357142534`*^9}, {
  3.7365142724353256`*^9, 3.7365143165953875`*^9}, {3.7365288051630516`*^9, 
  3.7365288672041388`*^9}, {3.736571251410241*^9, 3.736571349617858*^9}, {
  3.753626778453634*^9, 3.7536267843816442`*^9}, {3.7537024048734684`*^9, 
  3.7537024263364997`*^9}, {3.7537026660307875`*^9, 3.7537026690028553`*^9}, {
  3.753702777639757*^9, 3.7537028338798876`*^9}, {3.7537045582518244`*^9, 
  3.75370460446589*^9}, {3.753704689557009*^9, 3.7537047236890574`*^9}, {
  3.753704908834322*^9, 3.753704924985345*^9}}],

Cell[BoxData[
 GraphicsBox[{{{}, {{}, {}, 
     {RGBColor[
       NCache[
        Rational[72, 85], 0.8470588235294118], 
       NCache[
        Rational[179, 255], 0.7019607843137254], 
       NCache[
        Rational[101, 255], 0.396078431372549]], PointSize[
      0.011111111111111112`], Thickness[Large], LineBox[CompressedData["
1:eJxTTMoPSmViYGDQAGIQPWsmCOy0ZwCDD/YQ/kk438QYBC6jyd+E8yH0A3u7
G5L///9/D1X/2F6vyPoXiJ+eBgLP7Ne8yPkJ4kP0v7RX8RP/BOKfOwMCb+x7
zjz9DOKjmguz76P9rKer34HkwcYbf7Y/bsLxHqH/i71M9IITIH4G2L5v9hs6
HRv/AvmMYHN+2IdrPRZu+Aez/6d9odSEudl3YO79bS8o058U+Pud/VmweX/s
L5taHBHPeQN1/z/7nm1G81yFX0DdxeDQsev10kX3H0HVMzjI2Wh+NDh/G2o+
o0OS/fcrB6ddhupncgjhzT6UeuQU1D5mhx/Zq28LvD0IdR+Lw4XAqZs/bNkO
9Q+LQ8LsZ7OVpNdDzWN1YCj8KXzEfwnUPDaHB/tCEpaVzIKax+7wYM/3a2tM
JkLN43Bg2LCPwyiuDeo+DocG/23erCK1UPM4HRpSa9/9fl4ENY/LgWFuT+K+
GRlQ87gdGKSNXkQxJUDN43FgKKmbEHsrBOo+IH/Hej55PW+oebwODBHfXqzY
6Qg1j8+BISBI0lzJHGoevwNDA/8iMTM9aPgJODAk5DAG7FW2BwDjzRMU
       "]]}, 
     {GrayLevel[0], PointSize[0.011111111111111112`], AbsoluteThickness[1.6], 
      Dashing[{Small, Small}], LineBox[CompressedData["
1:eJxd13s81FkfwPExY6RQipUk1NNKpU3ZlJXOsdkIK+mmUqmVdFt264miUkll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       "]]}}, {}, {}, {{}, {}}}, {{}, {{}, {}, 
     {RGBColor[
       NCache[
        Rational[6, 17], 0.35294117647058826`], 
       NCache[
        Rational[12, 17], 0.7058823529411765], 
       NCache[
        Rational[172, 255], 0.6745098039215687]], PointSize[
      0.008333333333333333], Thickness[Large], LineBox[CompressedData["
1:eJxTTMoPSmViYGBwA2IQPWsmCOy0ZwCDD/YQ/kk438QYBC6jyd+E8yH0Azgf
rNz4MZyfBgbP0PS/hPPPngGBN2jmfUBT/xHNPZ/t49xLPv///x6q/wtcPh1s
3zd7lh/Sn0DyEPEf9jcvXXkO4kPM+2lv///afxAfYt5vNPf8sXeKf3gKJA8x
7x+auxgcUNUzOJwPWXQdYT6jw12JnXsR+pkcUN3P7PAfDGDuY3E4lt63DOEf
FoeXcRP/IsxjdTi8er4ewjw2h3nr6p7/g7uf3eHyne/sCPM4HC6rWS5BmMfh
UND56P5vuHmcDv0WGsI34OZxOSh0Z02a/A9mHreD7IETaVu+v7dnBJvH41Bx
7pt+9L339ufA5vE41LzqvzBj5nv72WDzeB3cp7rM38/+3j4DbB6fQx/nNePp
nO+g5vE7nOeRqOLoh8WzgEMyF3f25LmvoPYLOLg4lqZy+L2AulfA4YQc7+uK
I0+h6UnQYdvJVnMx9cf2YOtmCjos0ffd5Tcdlu6EHDp0VCpqYu5A05uQQ5zG
56xX369DzRNy2KZn4cwreAVqnrCDxkU3sZ2rL0DDQ9hhwmEd/iltp6HmiTgs
qT2s+H72Mah5Ig5fMqoUD9Qdsgcbd0bEQeFsoret5j6oeaIOF+Ir9Vrad0Dd
J+rwQbXbZMGLzVDzxBwiHCrn/lPcADVPzOFA7Z9GTdlVUPeJOUxwEBWvk10K
NU/coYFr4tzV/Auh7hN3cFCNN6rvmw01T8KBYeHsK2/spkHDT8JB4ereTbpf
JkLNk3A40Djr64yfPVDzJB0a/Jf8eJfQDnUfkP8lIPHCnSaoeVIODSJ/apQL
6qDuA/LFvdO8+iug5gH5K0WWF10shpon7cDA3lW6+U8+1H1A/tOYKI2LmVDz
ZBwYsn7f+34txR4AYw7O8w==
       "]]}, 
     {GrayLevel[0], PointSize[0.008333333333333333], AbsoluteThickness[1.6], 
      Dashing[{Small, Small}], LineBox[CompressedData["
1:eJxd2XlcjdkfwPGytN1b3bU0tizDZGdiZIa+CDV2BlFM9SOaLDEKZWmQpVBU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       "]]}}, {}, {}, {{}, {}}}, {{}, {{}, {}, 
     {RGBColor[
       NCache[
        Rational[161, 255], 0.6313725490196078], 
       NCache[
        Rational[43, 51], 0.8431372549019608], 
       NCache[
        Rational[106, 255], 0.41568627450980394`]], PointSize[
      0.01388888888888889], Thickness[Large], LineBox[CompressedData["
1:eJxTTMoPSmViYGAQAWIQPWsmCOy0ZwCDD/YQ/kk438QYBC6jyd+E8yH0A3uO
/MLv//+/twcrN35sb6vB+xjET08DgWf2T7ifKCQC+RD9L+2PzOy6l2373v7s
GRB4Y78jRUF29pkXcHNdrprYX3x+B6r+o/2fqZs0+3adhrrns73Fm7T6iqgd
9ufA+r/YX6i3Se1ftQRq3zd7hpNp/kHhE+0Zweb9sG94odcfy1MLNe+nPUPu
MuVzcRlQ837bM2xjl7FuDIGa98eeYc5MjTN+jlDz/tkzGDTseeWnC3UfgwOD
wzQpsccS9gBFOYfg
       "]]}, 
     {GrayLevel[0], PointSize[0.01388888888888889], AbsoluteThickness[1.6], 
      Dashing[{Small, Small}], LineBox[CompressedData["
1:eJxd1AtUlGUex/HX1kVESFxp8UjczBTP0iJtwdFN/3MkF4SV5ZIeM9cdL3HR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       "]]}}, {}, {}, {{}, {}}}},
  AspectRatio->NCache[GoldenRatio^(-1), 0.6180339887498948],
  Axes->{True, True},
  AxesLabel->{
    FormBox[
    "\"\\!\\(\\*SubscriptBox[\\(r\\), \\(D\\)]\\)\"", TraditionalForm], 
    FormBox[
    "\"max(\\!\\(\\*SubscriptBox[\\(P\\), \\(R\\)]\\))\"", TraditionalForm]},
  AxesOrigin->{0, 0},
  DisplayFunction->Identity,
  Frame->{{False, False}, {False, False}},
  FrameLabel->{{None, None}, {None, None}},
  FrameTicks->{{Automatic, Automatic}, {Automatic, Automatic}},
  GridLines->{None, None},
  GridLinesStyle->Directive[
    GrayLevel[0.5, 0.4]],
  ImagePadding->All,
  LabelStyle->Directive[Bold, Medium],
  Method->{"CoordinatesToolOptions" -> {"DisplayFunction" -> ({
        (Part[{{Identity, Identity}, {Identity, Identity}}, 1, 2][#]& )[
         Part[#, 1]], 
        (Part[{{Identity, Identity}, {Identity, Identity}}, 2, 2][#]& )[
         Part[#, 2]]}& ), "CopiedValueFunction" -> ({
        (Part[{{Identity, Identity}, {Identity, Identity}}, 1, 2][#]& )[
         Part[#, 1]], 
        (Part[{{Identity, Identity}, {Identity, Identity}}, 2, 2][#]& )[
         Part[#, 2]]}& )}},
  PlotRange->{{0, 8}, {0, 1}},
  PlotRangeClipping->True,
  PlotRangePadding->{{0, 0}, {0, 0}},
  Ticks->{Automatic, Automatic}]], "Output",
 CellChangeTimes->{
  3.7536262053968263`*^9, {3.7536270833717327`*^9, 3.7536270836525335`*^9}, 
   3.753677609233403*^9, 3.753696921651788*^9, 3.753703149536174*^9, {
   3.753704589994869*^9, 3.7537046056158915`*^9}, 3.7537046948170166`*^9, 
   3.753704724879059*^9, {3.753704911445326*^9, 3.753704927345348*^9}}]
}, Open  ]],

Cell[BoxData[{
 RowBox[{
  RowBox[{"rd", "=."}], ";"}], "\[IndentingNewLine]", 
 RowBox[{
  RowBox[{"n", "=", "4"}], ";", 
  RowBox[{"rmax", "=", "0.5"}], ";"}], "\[IndentingNewLine]", 
 RowBox[{
  RowBox[{"Es", "=", "0.01"}], ";", 
  RowBox[{"\[Lambda]", "=", " ", 
   RowBox[{"2", " ", 
    RowBox[{"Es", "/", "n"}]}]}], ";"}], "\[IndentingNewLine]", 
 RowBox[{
  RowBox[{"Uc", "=", 
   FractionBox[
    RowBox[{"n", " ", "Es"}], "2"]}], ";", " ", 
  RowBox[{"Umax", "=", 
   FractionBox[
    RowBox[{"2", " ", 
     SuperscriptBox["rmax", "2"]}], 
    RowBox[{"Es", " ", "n"}]]}], ";", 
  RowBox[{"No", "=", 
   SuperscriptBox["10", "5"]}], ";"}], "\[IndentingNewLine]", 
 RowBox[{
  RowBox[{"DatamaxPRDNSV1", "=", 
   RowBox[{
    RowBox[{"ParallelTable", "[", 
     RowBox[{
      RowBox[{"{", 
       RowBox[{"rd", ",", 
        RowBox[{"maxPRDNSV", "[", 
         RowBox[{
         "rmax", ",", " ", "rd", ",", " ", "n", ",", "No", ",", "\[Lambda]", 
          ",", "Umax", ",", "Uc"}], "]"}]}], "}"}], ",", 
      RowBox[{"{", 
       RowBox[{"rd", ",", "0.1", ",", "8", ",", "0.1"}], "}"}]}], "]"}], "//",
     "Quiet"}]}], ";"}], "\[IndentingNewLine]", 
 RowBox[{
  RowBox[{"DatamaxPRDNSVa1", "=", 
   RowBox[{"Table", "[", 
    RowBox[{
     RowBox[{"{", 
      RowBox[{"rd", ",", 
       RowBox[{"maxPRDNSVa", "[", 
        RowBox[{"rmax", ",", " ", "rd", ",", " ", "n", ",", "No"}], "]"}]}], 
      "}"}], ",", 
     RowBox[{"{", 
      RowBox[{"rd", ",", "0", ",", "8", ",", "0.01"}], "}"}]}], "]"}]}], 
  ";"}], "\[IndentingNewLine]", 
 RowBox[{
  RowBox[{"n", "=", "4"}], ";", 
  RowBox[{"rmax", "=", "1"}], ";"}], "\[IndentingNewLine]", 
 RowBox[{
  RowBox[{"Es", "=", "0.01"}], ";", 
  RowBox[{"\[Lambda]", "=", " ", 
   RowBox[{"2", " ", 
    RowBox[{"Es", "/", "n"}]}]}], ";"}], "\[IndentingNewLine]", 
 RowBox[{
  RowBox[{"Uc", "=", 
   FractionBox[
    RowBox[{"n", " ", "Es"}], "2"]}], ";", " ", 
  RowBox[{"Umax", "=", 
   FractionBox[
    RowBox[{"2", " ", 
     SuperscriptBox["rmax", "2"]}], 
    RowBox[{"Es", " ", "n"}]]}], ";", 
  RowBox[{"No", "=", 
   SuperscriptBox["10", "5"]}], ";"}], "\[IndentingNewLine]", 
 RowBox[{
  RowBox[{"DatamaxPRDNSV2", "=", 
   RowBox[{
    RowBox[{"ParallelTable", "[", 
     RowBox[{
      RowBox[{"{", 
       RowBox[{"rd", ",", 
        RowBox[{"maxPRDNSV", "[", 
         RowBox[{
         "rmax", ",", " ", "rd", ",", " ", "n", ",", "No", ",", "\[Lambda]", 
          ",", "Umax", ",", "Uc"}], "]"}]}], "}"}], ",", 
      RowBox[{"{", 
       RowBox[{"rd", ",", "0.1", ",", "12", ",", "0.1"}], "}"}]}], "]"}], "//",
     "Quiet"}]}], ";"}], "\[IndentingNewLine]", 
 RowBox[{
  RowBox[{"DatamaxPRDNSVa2", "=", 
   RowBox[{"Table", "[", 
    RowBox[{
     RowBox[{"{", 
      RowBox[{"rd", ",", 
       RowBox[{"maxPRDNSVa", "[", 
        RowBox[{"rmax", ",", " ", "rd", ",", " ", "n", ",", "No"}], "]"}]}], 
      "}"}], ",", 
     RowBox[{"{", 
      RowBox[{"rd", ",", "0", ",", "12", ",", "0.01"}], "}"}]}], "]"}]}], 
  ";"}], "\[IndentingNewLine]", 
 RowBox[{
  RowBox[{"n", "=", "8"}], ";", 
  RowBox[{"rmax", "=", "0.5"}], ";"}], "\[IndentingNewLine]", 
 RowBox[{
  RowBox[{"Es", "=", "0.01"}], ";", 
  RowBox[{"\[Lambda]", "=", " ", 
   RowBox[{"2", " ", 
    RowBox[{"Es", "/", "n"}]}]}], ";"}], "\[IndentingNewLine]", 
 RowBox[{
  RowBox[{"Uc", "=", 
   FractionBox[
    RowBox[{"n", " ", "Es"}], "2"]}], ";", " ", 
  RowBox[{"Umax", "=", 
   FractionBox[
    RowBox[{"2", " ", 
     SuperscriptBox["rmax", "2"]}], 
    RowBox[{"Es", " ", "n"}]]}], ";", 
  RowBox[{"No", "=", 
   SuperscriptBox["10", "5"]}], ";"}], "\[IndentingNewLine]", 
 RowBox[{
  RowBox[{"DatamaxPRDNSV3", "=", 
   RowBox[{
    RowBox[{"ParallelTable", "[", 
     RowBox[{
      RowBox[{"{", 
       RowBox[{"rd", ",", 
        RowBox[{"maxPRDNSV", "[", 
         RowBox[{
         "rmax", ",", " ", "rd", ",", " ", "n", ",", "No", ",", "\[Lambda]", 
          ",", "Umax", ",", "Uc"}], "]"}]}], "}"}], ",", 
      RowBox[{"{", 
       RowBox[{"rd", ",", "0.1", ",", "4", ",", "0.1"}], "}"}]}], "]"}], "//",
     "Quiet"}]}], ";"}], "\[IndentingNewLine]", 
 RowBox[{
  RowBox[{"DatamaxPRDNSVa3", "=", 
   RowBox[{"Table", "[", 
    RowBox[{
     RowBox[{"{", 
      RowBox[{"rd", ",", 
       RowBox[{"maxPRDNSVa", "[", 
        RowBox[{"rmax", ",", " ", "rd", ",", " ", "n", ",", "No"}], "]"}]}], 
      "}"}], ",", 
     RowBox[{"{", 
      RowBox[{"rd", ",", "0", ",", "4", ",", "0.01"}], "}"}]}], "]"}]}], 
  ";"}]}], "Input",
 CellChangeTimes->{{3.7365127305950413`*^9, 3.7365129023252816`*^9}, {
   3.7365133717539263`*^9, 3.7365134704240637`*^9}, {3.736514433826552*^9, 
   3.736514618876811*^9}, {3.736530973204521*^9, 3.7365310115745754`*^9}, {
   3.736570296983996*^9, 3.736570368444096*^9}, {3.736570489014265*^9, 
   3.736570520304309*^9}, {3.7365708083781753`*^9, 3.7365708164681864`*^9}, {
   3.7365711132663097`*^9, 3.7365711134863224`*^9}, {3.7365717722125893`*^9, 
   3.7365717934426193`*^9}, {3.7536264745676994`*^9, 3.7536264991085424`*^9}, 
   3.7536774490072746`*^9, 3.7536965010807233`*^9, {3.753702506514613*^9, 
   3.753702523795637*^9}, {3.7537027452861466`*^9, 3.7537027621245174`*^9}, {
   3.753703383081318*^9, 3.7537033919713306`*^9}, {3.753703449679412*^9, 
   3.753703482602458*^9}, {3.753703606608632*^9, 3.7537036160596457`*^9}, {
   3.753703943492586*^9, 3.7537039503235955`*^9}}],

Cell[CellGroupData[{

Cell[BoxData[
 RowBox[{"Lg", "=", 
  RowBox[{"LineLegend", "[", 
   RowBox[{
    RowBox[{"{", 
     RowBox[{"color2", ",", "color5", ",", "color8", ",", "Dashed"}], "}"}], 
    ",", 
    RowBox[{"{", 
     RowBox[{"\"\<\!\(\*
StyleBox[\"n\",
FontSlant->\"Italic\"]\)\!\(\*
StyleBox[\" \",
FontSlant->\"Italic\"]\)= 4, \!\(\*
StyleBox[SubscriptBox[\"r\", \"max\"],
FontSlant->\"Italic\"]\)\!\(\*
StyleBox[\" \",
FontSlant->\"Italic\"]\)= 0.5\>\"", ",", "\"\<\!\(\*
StyleBox[\"n\",
FontSlant->\"Italic\"]\)\!\(\*
StyleBox[\" \",
FontSlant->\"Italic\"]\)= 4, \!\(\*
StyleBox[SubscriptBox[\"r\", \"max\"],
FontSlant->\"Italic\"]\)\!\(\*
StyleBox[\" \",
FontSlant->\"Italic\"]\)= 1\>\"", ",", "\"\<\!\(\*
StyleBox[\"n\",
FontSlant->\"Italic\"]\)\!\(\*
StyleBox[\" \",
FontSlant->\"Italic\"]\)= 8, \!\(\*
StyleBox[SubscriptBox[\"r\", \"max\"],
FontSlant->\"Italic\"]\)\!\(\*
StyleBox[\" \",
FontSlant->\"Italic\"]\)= 0.5\>\"", ",", "\"\<Eq.(A18)\>\""}], "}"}]}], 
   "]"}]}]], "Input",
 CellChangeTimes->{{3.7537028464341574`*^9, 3.75370301174298*^9}, {
  3.7537030868740854`*^9, 3.7537031245151386`*^9}, {3.753703520747512*^9, 
  3.7537035499495525`*^9}, {3.753703584166601*^9, 3.753703589586609*^9}}],

Cell[BoxData[
 TemplateBox[{
  "\"\\!\\(\\*\\nStyleBox[\\\"n\\\",\\nFontSlant->\\\"Italic\\\"]\\)\\!\\(\\*\
\\nStyleBox[\\\" \\\",\\nFontSlant->\\\"Italic\\\"]\\)= 4, \
\\!\\(\\*\\nStyleBox[SubscriptBox[\\\"r\\\", \
\\\"max\\\"],\\nFontSlant->\\\"Italic\\\"]\\)\\!\\(\\*\\nStyleBox[\\\" \
\\\",\\nFontSlant->\\\"Italic\\\"]\\)= 0.5\"",
   "\"\\!\\(\\*\\nStyleBox[\\\"n\\\",\\nFontSlant->\\\"Italic\\\"]\\)\\!\\(\\*\
\\nStyleBox[\\\" \\\",\\nFontSlant->\\\"Italic\\\"]\\)= 4, \
\\!\\(\\*\\nStyleBox[SubscriptBox[\\\"r\\\", \
\\\"max\\\"],\\nFontSlant->\\\"Italic\\\"]\\)\\!\\(\\*\\nStyleBox[\\\" \
\\\",\\nFontSlant->\\\"Italic\\\"]\\)= 1\"",
   "\"\\!\\(\\*\\nStyleBox[\\\"n\\\",\\nFontSlant->\\\"Italic\\\"]\\)\\!\\(\\*\
\\nStyleBox[\\\" \\\",\\nFontSlant->\\\"Italic\\\"]\\)= 8, \
\\!\\(\\*\\nStyleBox[SubscriptBox[\\\"r\\\", \
\\\"max\\\"],\\nFontSlant->\\\"Italic\\\"]\\)\\!\\(\\*\\nStyleBox[\\\" \
\\\",\\nFontSlant->\\\"Italic\\\"]\\)= 0.5\"","\"Eq.(A18)\""},
  "LineLegend",
  DisplayFunction->(StyleBox[
    StyleBox[
     PaneBox[
      TagBox[
       GridBox[{{
          TagBox[
           GridBox[{{
              GraphicsBox[{{
                 Directive[
                  EdgeForm[
                   Directive[
                    Opacity[0.3], 
                    GrayLevel[0]]], 
                  PointSize[0.5], 
                  AbsoluteThickness[1.6], 
                  RGBColor[
                   NCache[
                    Rational[72, 85], 0.8470588235294118], 
                   NCache[
                    Rational[179, 255], 0.7019607843137254], 
                   NCache[
                    Rational[101, 255], 0.396078431372549]]], {
                  LineBox[{{0, 10}, {40, 10}}]}}, {
                 Directive[
                  EdgeForm[
                   Directive[
                    Opacity[0.3], 
                    GrayLevel[0]]], 
                  PointSize[0.5], 
                  AbsoluteThickness[1.6], 
                  RGBColor[
                   NCache[
                    Rational[72, 85], 0.8470588235294118], 
                   NCache[
                    Rational[179, 255], 0.7019607843137254], 
                   NCache[
                    Rational[101, 255], 0.396078431372549]]], {}}}, 
               AspectRatio -> Full, ImageSize -> {40, 10}, PlotRangePadding -> 
               None, ImagePadding -> Automatic, 
               BaselinePosition -> (Scaled[0.1] -> Baseline)], #}, {
              GraphicsBox[{{
                 Directive[
                  EdgeForm[
                   Directive[
                    Opacity[0.3], 
                    GrayLevel[0]]], 
                  PointSize[0.5], 
                  AbsoluteThickness[1.6], 
                  RGBColor[
                   NCache[
                    Rational[6, 17], 0.35294117647058826`], 
                   NCache[
                    Rational[12, 17], 0.7058823529411765], 
                   NCache[
                    Rational[172, 255], 0.6745098039215687]]], {
                  LineBox[{{0, 10}, {40, 10}}]}}, {
                 Directive[
                  EdgeForm[
                   Directive[
                    Opacity[0.3], 
                    GrayLevel[0]]], 
                  PointSize[0.5], 
                  AbsoluteThickness[1.6], 
                  RGBColor[
                   NCache[
                    Rational[6, 17], 0.35294117647058826`], 
                   NCache[
                    Rational[12, 17], 0.7058823529411765], 
                   NCache[
                    Rational[172, 255], 0.6745098039215687]]], {}}}, 
               AspectRatio -> Full, ImageSize -> {40, 10}, PlotRangePadding -> 
               None, ImagePadding -> Automatic, 
               BaselinePosition -> (Scaled[0.1] -> Baseline)], #2}, {
              GraphicsBox[{{
                 Directive[
                  EdgeForm[
                   Directive[
                    Opacity[0.3], 
                    GrayLevel[0]]], 
                  PointSize[0.5], 
                  AbsoluteThickness[1.6], 
                  RGBColor[
                   NCache[
                    Rational[161, 255], 0.6313725490196078], 
                   NCache[
                    Rational[43, 51], 0.8431372549019608], 
                   NCache[
                    Rational[106, 255], 0.41568627450980394`]]], {
                  LineBox[{{0, 10}, {40, 10}}]}}, {
                 Directive[
                  EdgeForm[
                   Directive[
                    Opacity[0.3], 
                    GrayLevel[0]]], 
                  PointSize[0.5], 
                  AbsoluteThickness[1.6], 
                  RGBColor[
                   NCache[
                    Rational[161, 255], 0.6313725490196078], 
                   NCache[
                    Rational[43, 51], 0.8431372549019608], 
                   NCache[
                    Rational[106, 255], 0.41568627450980394`]]], {}}}, 
               AspectRatio -> Full, ImageSize -> {40, 10}, PlotRangePadding -> 
               None, ImagePadding -> Automatic, 
               BaselinePosition -> (Scaled[0.1] -> Baseline)], #3}, {
              GraphicsBox[{{
                 Directive[
                  EdgeForm[
                   Directive[
                    Opacity[0.3], 
                    GrayLevel[0]]], 
                  PointSize[0.5], 
                  AbsoluteThickness[1.6], 
                  Dashing[{Small, Small}]], {
                  LineBox[{{0, 10}, {40, 10}}]}}, {
                 Directive[
                  EdgeForm[
                   Directive[
                    Opacity[0.3], 
                    GrayLevel[0]]], 
                  PointSize[0.5], 
                  AbsoluteThickness[1.6], 
                  Dashing[{Small, Small}]], {}}}, AspectRatio -> Full, 
               ImageSize -> {40, 10}, PlotRangePadding -> None, ImagePadding -> 
               Automatic, 
               BaselinePosition -> (Scaled[0.1] -> Baseline)], #4}}, 
            GridBoxAlignment -> {
             "Columns" -> {Center, Left}, "Rows" -> {{Baseline}}}, AutoDelete -> 
            False, GridBoxDividers -> {
             "Columns" -> {{False}}, "Rows" -> {{False}}}, 
            GridBoxItemSize -> {"Columns" -> {{All}}, "Rows" -> {{All}}}, 
            GridBoxSpacings -> {"Columns" -> {{0.5}}, "Rows" -> {{0.8}}}], 
           "Grid"]}}, 
        GridBoxAlignment -> {"Columns" -> {{Left}}, "Rows" -> {{Top}}}, 
        AutoDelete -> False, 
        GridBoxItemSize -> {
         "Columns" -> {{Automatic}}, "Rows" -> {{Automatic}}}, 
        GridBoxSpacings -> {"Columns" -> {{1}}, "Rows" -> {{0}}}], "Grid"], 
      Alignment -> Left, AppearanceElements -> None, 
      ImageMargins -> {{5, 5}, {5, 5}}, ImageSizeAction -> "ResizeToFit"], 
     LineIndent -> 0, StripOnInput -> False], {FontFamily -> "Arial"}, 
    Background -> Automatic, StripOnInput -> False]& ),
  Editable->True,
  InterpretationFunction:>(RowBox[{"LineLegend", "[", 
     RowBox[{
       RowBox[{"{", 
         RowBox[{
           InterpretationBox[
            ButtonBox[
             TooltipBox[
              GraphicsBox[{{
                 GrayLevel[0], 
                 RectangleBox[{0, 0}]}, {
                 GrayLevel[0], 
                 RectangleBox[{1, -1}]}, {
                 RGBColor[
                  Rational[72, 85], 
                  Rational[179, 255], 
                  Rational[101, 255]], 
                 RectangleBox[{0, -1}, {2, 1}]}}, AspectRatio -> 1, Frame -> 
               True, FrameStyle -> 
               RGBColor[
                0.5647058823529412, 0.46797385620915033`, 
                 0.26405228758169935`], FrameTicks -> None, PlotRangePadding -> 
               None, ImageSize -> 
               Dynamic[{
                 Automatic, 1.35 CurrentValue["FontCapHeight"]/
                  AbsoluteCurrentValue[Magnification]}]], 
              "RGBColor[72/85, 179/255, 101/255]"], Appearance -> None, 
             BaseStyle -> {}, BaselinePosition -> Baseline, 
             DefaultBaseStyle -> {}, ButtonFunction :> 
             With[{Typeset`box$ = EvaluationBox[]}, 
               If[
                Not[
                 AbsoluteCurrentValue["Deployed"]], 
                SelectionMove[Typeset`box$, All, Expression]; 
                FrontEnd`Private`$ColorSelectorInitialAlpha = 1; 
                FrontEnd`Private`$ColorSelectorInitialColor = RGBColor[
                   Rational[72, 85], 
                   Rational[179, 255], 
                   Rational[101, 255]]; 
                FrontEnd`Private`$ColorSelectorUseMakeBoxes = True; 
                MathLink`CallFrontEnd[
                  FrontEnd`AttachCell[Typeset`box$, 
                   FrontEndResource["RGBColorValueSelector"], {
                   0, {Left, Bottom}}, {Left, Top}, 
                   "ClosingActions" -> {
                    "SelectionDeparture", "ParentChanged", 
                    "EvaluatorQuit"}]]]], BaseStyle -> Inherited, Evaluator -> 
             Automatic, Method -> "Preemptive"], 
            RGBColor[
             Rational[72, 85], 
             Rational[179, 255], 
             Rational[101, 255]], Editable -> False, Selectable -> False], 
           ",", 
           InterpretationBox[
            ButtonBox[
             TooltipBox[
              GraphicsBox[{{
                 GrayLevel[0], 
                 RectangleBox[{0, 0}]}, {
                 GrayLevel[0], 
                 RectangleBox[{1, -1}]}, {
                 RGBColor[
                  Rational[6, 17], 
                  Rational[12, 17], 
                  Rational[172, 255]], 
                 RectangleBox[{0, -1}, {2, 1}]}}, AspectRatio -> 1, Frame -> 
               True, FrameStyle -> 
               RGBColor[
                0.23529411764705882`, 0.47058823529411764`, 
                 0.4496732026143791], FrameTicks -> None, PlotRangePadding -> 
               None, ImageSize -> 
               Dynamic[{
                 Automatic, 1.35 CurrentValue["FontCapHeight"]/
                  AbsoluteCurrentValue[Magnification]}]], 
              "RGBColor[6/17, 12/17, 172/255]"], Appearance -> None, 
             BaseStyle -> {}, BaselinePosition -> Baseline, 
             DefaultBaseStyle -> {}, ButtonFunction :> 
             With[{Typeset`box$ = EvaluationBox[]}, 
               If[
                Not[
                 AbsoluteCurrentValue["Deployed"]], 
                SelectionMove[Typeset`box$, All, Expression]; 
                FrontEnd`Private`$ColorSelectorInitialAlpha = 1; 
                FrontEnd`Private`$ColorSelectorInitialColor = RGBColor[
                   Rational[6, 17], 
                   Rational[12, 17], 
                   Rational[172, 255]]; 
                FrontEnd`Private`$ColorSelectorUseMakeBoxes = True; 
                MathLink`CallFrontEnd[
                  FrontEnd`AttachCell[Typeset`box$, 
                   FrontEndResource["RGBColorValueSelector"], {
                   0, {Left, Bottom}}, {Left, Top}, 
                   "ClosingActions" -> {
                    "SelectionDeparture", "ParentChanged", 
                    "EvaluatorQuit"}]]]], BaseStyle -> Inherited, Evaluator -> 
             Automatic, Method -> "Preemptive"], 
            RGBColor[
             Rational[6, 17], 
             Rational[12, 17], 
             Rational[172, 255]], Editable -> False, Selectable -> False], 
           ",", 
           InterpretationBox[
            ButtonBox[
             TooltipBox[
              GraphicsBox[{{
                 GrayLevel[0], 
                 RectangleBox[{0, 0}]}, {
                 GrayLevel[0], 
                 RectangleBox[{1, -1}]}, {
                 RGBColor[
                  Rational[161, 255], 
                  Rational[43, 51], 
                  Rational[106, 255]], 
                 RectangleBox[{0, -1}, {2, 1}]}}, AspectRatio -> 1, Frame -> 
               True, FrameStyle -> 
               RGBColor[
                0.42091503267973857`, 0.5620915032679739, 
                 0.27712418300653596`], FrameTicks -> None, PlotRangePadding -> 
               None, ImageSize -> 
               Dynamic[{
                 Automatic, 1.35 CurrentValue["FontCapHeight"]/
                  AbsoluteCurrentValue[Magnification]}]], 
              "RGBColor[161/255, 43/51, 106/255]"], Appearance -> None, 
             BaseStyle -> {}, BaselinePosition -> Baseline, 
             DefaultBaseStyle -> {}, ButtonFunction :> 
             With[{Typeset`box$ = EvaluationBox[]}, 
               If[
                Not[
                 AbsoluteCurrentValue["Deployed"]], 
                SelectionMove[Typeset`box$, All, Expression]; 
                FrontEnd`Private`$ColorSelectorInitialAlpha = 1; 
                FrontEnd`Private`$ColorSelectorInitialColor = RGBColor[
                   Rational[161, 255], 
                   Rational[43, 51], 
                   Rational[106, 255]]; 
                FrontEnd`Private`$ColorSelectorUseMakeBoxes = True; 
                MathLink`CallFrontEnd[
                  FrontEnd`AttachCell[Typeset`box$, 
                   FrontEndResource["RGBColorValueSelector"], {
                   0, {Left, Bottom}}, {Left, Top}, 
                   "ClosingActions" -> {
                    "SelectionDeparture", "ParentChanged", 
                    "EvaluatorQuit"}]]]], BaseStyle -> Inherited, Evaluator -> 
             Automatic, Method -> "Preemptive"], 
            RGBColor[
             Rational[161, 255], 
             Rational[43, 51], 
             Rational[106, 255]], Editable -> False, Selectable -> False], 
           ",", 
           RowBox[{"Dashing", "[", 
             RowBox[{"{", 
               RowBox[{"Small", ",", "Small"}], "}"}], "]"}]}], "}"}], ",", 
       RowBox[{"{", 
         RowBox[{#, ",", #2, ",", #3, ",", #4}], "}"}]}], "]"}]& )]], "Output",
 CellChangeTimes->{3.753704199383317*^9}]
}, Open  ]],

Cell[CellGroupData[{

Cell[BoxData[
 RowBox[{"DNSV", "=", 
  RowBox[{"Show", "[", 
   RowBox[{
    RowBox[{"ListLinePlot", "[", 
     RowBox[{
      RowBox[{"{", 
       RowBox[{"DatamaxPRDNSV1", ",", "DatamaxPRDNSVa1"}], "}"}], ",", 
      RowBox[{"PlotRange", "\[Rule]", 
       RowBox[{"{", 
        RowBox[{
         RowBox[{"{", 
          RowBox[{"0", ",", "12"}], "}"}], ",", 
         RowBox[{"{", 
          RowBox[{"0", ",", "1"}], "}"}]}], "}"}]}], ",", 
      RowBox[{"PlotStyle", "\[Rule]", 
       RowBox[{"{", 
        RowBox[{
         RowBox[{"{", 
          RowBox[{"Thick", ",", "color2"}], "}"}], ",", 
         RowBox[{"{", 
          RowBox[{"Dashed", ",", "Black"}], "}"}]}], "}"}]}], ",", 
      RowBox[{"AxesLabel", "\[Rule]", " ", 
       RowBox[{"{", 
        RowBox[{
        "\"\<\!\(\*SubscriptBox[\(r\), \(D\)]\)\>\"", ",", 
         "\"\<max(\!\(\*SubscriptBox[\(P\), \(R\)]\))\>\""}], "}"}]}], ",", 
      RowBox[{"PlotLegends", "\[Rule]", "Lg"}], ",", 
      RowBox[{"LabelStyle", "\[Rule]", 
       RowBox[{"Directive", "[", 
        RowBox[{"Bold", ",", " ", "Medium"}], "]"}]}]}], "]"}], ",", 
    "\[IndentingNewLine]", 
    RowBox[{"ListLinePlot", "[", 
     RowBox[{
      RowBox[{"{", 
       RowBox[{"DatamaxPRDNSV2", ",", "DatamaxPRDNSVa2"}], "}"}], ",", 
      RowBox[{"PlotRange", "\[Rule]", 
       RowBox[{"{", 
        RowBox[{
         RowBox[{"{", 
          RowBox[{"0", ",", "12"}], "}"}], ",", 
         RowBox[{"{", 
          RowBox[{"0", ",", "1"}], "}"}]}], "}"}]}], ",", 
      RowBox[{"PlotStyle", "\[Rule]", 
       RowBox[{"{", 
        RowBox[{
         RowBox[{"{", 
          RowBox[{"Thick", ",", "color5"}], "}"}], ",", 
         RowBox[{"{", 
          RowBox[{"Dashed", ",", "Black"}], "}"}]}], "}"}]}]}], "]"}], ",", 
    "\[IndentingNewLine]", 
    RowBox[{"ListLinePlot", "[", 
     RowBox[{
      RowBox[{"{", 
       RowBox[{"DatamaxPRDNSV3", ",", "DatamaxPRDNSVa3"}], "}"}], ",", 
      RowBox[{"PlotRange", "\[Rule]", 
       RowBox[{"{", 
        RowBox[{
         RowBox[{"{", 
          RowBox[{"0", ",", "12"}], "}"}], ",", 
         RowBox[{"{", 
          RowBox[{"0", ",", "1"}], "}"}]}], "}"}]}], ",", 
      RowBox[{"PlotStyle", "\[Rule]", 
       RowBox[{"{", 
        RowBox[{
         RowBox[{"{", 
          RowBox[{"Thick", ",", "color8"}], "}"}], ",", 
         RowBox[{"{", 
          RowBox[{"Dashed", ",", "Black"}], "}"}]}], "}"}]}]}], "]"}]}], 
   "]"}]}]], "Input",
 CellChangeTimes->{{3.7365142261442394`*^9, 3.7365142357142534`*^9}, {
  3.7365142724353256`*^9, 3.7365143165953875`*^9}, {3.7365288051630516`*^9, 
  3.7365288672041388`*^9}, {3.736571251410241*^9, 3.736571349617858*^9}, {
  3.753626778453634*^9, 3.7536267843816442`*^9}, {3.7537024048734684`*^9, 
  3.7537024263364997`*^9}, {3.7537026454323797`*^9, 3.7537026467064185`*^9}, {
  3.7537027157696466`*^9, 3.7537027369070406`*^9}, {3.753702826313697*^9, 
  3.7537028266867085`*^9}, {3.753703132906151*^9, 3.7537031448461676`*^9}, {
  3.7537032986421995`*^9, 3.7537032990722*^9}, {3.7537034638504314`*^9, 
  3.7537034901424685`*^9}, {3.753703705228849*^9, 3.753703707466977*^9}, {
  3.753704734829073*^9, 3.7537047380900774`*^9}, {3.753704900704311*^9, 
  3.753704900934311*^9}, {3.7537049387963643`*^9, 3.7537049399863663`*^9}}],

Cell[BoxData[
 TemplateBox[{GraphicsBox[{{{}, {{{}, {}, {
         Hue[0.67, 0.6, 0.6], 
         Directive[
          PointSize[0.008333333333333333], 
          AbsoluteThickness[1.6], 
          Thickness[Large], 
          RGBColor[
           NCache[
            Rational[72, 85], 0.8470588235294118], 
           NCache[
            Rational[179, 255], 0.7019607843137254], 
           NCache[
            Rational[101, 255], 0.396078431372549]]], 
         LineBox[CompressedData["
1:eJxF030s1HEcwPEvjo67ivOUO4mNMk25neUs+n0INXko5pJmhzxEUSszKlyM
DJmO5XEeevCPTWbWNC2trro/sFRaNonQkueHPITT787n/D7bb9+99/1+X9+/
fnYx10LidAkhfvSnXqur1DNP9XIEqq2tWcpVpJ5FKsE6aVPdPd3qWaIONXpq
OiFePcsU0cwcrqvUF4vEFfX+trdG6bKm/zLeOuW4GbbIeBsUi+s/y3gqimvP
n1T3tkdA62+fJ9AU+2mc8XVg8OCHUea+LlSIs0eY9/Sg9WF4N+OxQFCi38+8
z4K0N58TGU8fhqTpP1d3PAMISD0zVrfj7YIVt6CrSxtajw3TT4OCfee0Hhti
Mt2e573XeoZQpnT3X5dqPSPwWPnREF45gx4HOpJVcn7YNHpc8PELKBgunUSP
CxyByCA6cgK93eAqzeIrB3+htweyxuXL5W5j6O2FPe1Vvp1lI+gZg/cxxxS5
zRClOR5Pd33ojEPmAKXhu41hql5ZXnOhn9JcF5mAjdERhaKzj9I8V2UCbLZz
jrt3D3o8eLJxnvLTUaLHA3GakPuu5i16POgQzikiprrQMwVZZl62758X6JkC
Kb7NOapqR88MSEs3z+tfK3pmYBwRGqOX3IyeGbjcWrYvsmtCzxxkI6dzir81
omcO0FmUJ1LUomcBcNxQz9O5Aj0LIGvZod7NcvQsQFbqdD+dV4KeJby2NFzg
iQvQswSZab659G4uevtAJpaczL2SjR7dJYF9JDgDPbo9FsJTLqWiZwWyR0MP
QpOvo2cFpLrQpjwjCT0+ECG7LVcShx7dw4dNYkXR6NEdX/j43suL6AmA5DuS
iUgJenQrzn31MQpBzxpIrZfMWRCIHt0NysvsO6fQo1s5IHm16I3efiDiljlh
5Qn06Lb1/z3RJkbPBshZXlfUvAg9usVR33UELujRXZrbm8ZyQu8A/X8WVj9j
OaBH98fOm/nrtujZ0vujsrobAuo/lQvPqA==
          "]]}, {
         Hue[0.9060679774997897, 0.6, 0.6], 
         Directive[
          PointSize[0.008333333333333333], 
          AbsoluteThickness[1.6], 
          Dashing[{Small, Small}], 
          GrayLevel[0]], 
         LineBox[CompressedData["
1:eJxd2XlcjNsfwPFpr2mqmRaVrVJIhEiWa/lashQitN3QjbqWUNkJCV1LKMtF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          "]]}}}, {}, {}, {{}, {}}}, {{}, {{{}, {}, {
         Hue[0.67, 0.6, 0.6], 
         Directive[
          PointSize[0.008333333333333333], 
          AbsoluteThickness[1.6], 
          Thickness[Large], 
          RGBColor[
           NCache[
            Rational[6, 17], 0.35294117647058826`], 
           NCache[
            Rational[12, 17], 0.7058823529411765], 
           NCache[
            Rational[172, 255], 0.6745098039215687]]], 
         LineBox[CompressedData["
1:eJxd0g9MlHUYB/DTSDmh5DjugDsO7y8Xy9MKIkvHfQcX2KTCssJZccM8hA1Z
tpms4PzDRoNUmJlIhkqiMYw/pXlDbYgQnJ1ENCJM6MAD8VIkhaICLt57n3vf
jWd79+77Ps/z+b3v9qoycl/ZslAgEGyeu5h7xRGmFqDcZpnweO4ZMy1MLYTA
W+PG2BimHkLte/b7TJ997ocr1y965685mPJD/a2GSSaz3sPcPustmuctRtH1
pCHe88fwL4YR3vOHccEbI7wnnOctQcnQlp+YPusFwJxtcPNeIDfPeoGw/Ofx
8N4j87xH573fUsQdVNl4LwhnS11XmewdtwTh3Hb/M0z28o4gbt+7HiPisve4
IyJ0JUx/xXvBXJ/1giFZveM87wUj5ql87/msJ8YLSWFWJrOeGFm5jVbeC4HW
w34f64UgNWFDBe+FoPmfqWd5TwJZ0/pFvCfBcGftKt6TIjF+tGiW86RwpE9/
Pct5UthG9tye4bxQ7NvwRcEs54Xiwm8nJTOcF4aLugO7/+K8MCS5HuQPcl4Y
hqx7W8o5Lxwd559p75z1eeFIKx3u+n3a58kQtElorpryeTIkx66wPz3u82TY
3OISDjp9nhwbm1JOBbf7PDkKx0cHSip9XgRKG6qN32b4vAhIB9pbpUt9XgTu
aY9O2o+NkadARPXKs/dFY+QpsMdidAjfuUteJLa1tSX4fXqHvEgMqaNXvFzz
B3mR2F9Zrzh93E3eMnxSt/XjHutt8pbBtXzJW+Z1o+QpkRb3XH6c/y2aVyK2
//EdGReGyVfCtEZ2uSPLRftK/NmW0z8RepP+fyWK7AOOSfsgeSrkvG93r93r
JE+FD+PvyKv2DZCngqt3dV+d4QZ5KuDqv2l6dx95KmTf6Cl4t62XPDWKbb0i
4eUe8tTYKcu0nOj/mTw1RusNfsnybvLUWPuB+Jg1r4s8NfzzNtZ2jl0jT4M1
hemJh/Q/kKdB6s7dhXkVHeRpMFW4PfU10/fkaeB80mXoUbWSp0HKzdbispUt
5GlhSg5oUGc3k6fFaHpWvPnoJfK0SC2rDZ9qaCJPC0F4XXxvgI08Lb6MlojC
T58jT4df05bPPJH/DXk6OF/8LHDso0bydIDipe/+Lq4nT4ddpsXrr7x5hjwd
ul4Ny/UU1JAXBUFXpivUfYq8uWyKXiU/fJK8KDR0d7/eaK0iLwq4m90iqjxO
XhSaQ9pjHvR9Tp4euzZJtib+WEGeHua36yeyxOXk6dGc0/38/spD5OnhRPWl
w1kHyZvr21vFim1l5D0GqOwlNSkHjP8DHSuvlg==
          "]]}, {
         Hue[0.9060679774997897, 0.6, 0.6], 
         Directive[
          PointSize[0.008333333333333333], 
          AbsoluteThickness[1.6], 
          Dashing[{Small, Small}], 
          GrayLevel[0]], 
         LineBox[CompressedData["
1:eJxd3Hlczfkex/EwyDL26rSdzlL2sY9hxvCxG9tgrFkmjGxjNwxmTCFrYy3r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          "]]}}}, {}, {}, {{}, {}}}, {{}, {{{}, {}, {
         Hue[0.67, 0.6, 0.6], 
         Directive[
          PointSize[0.011111111111111112`], 
          AbsoluteThickness[1.6], 
          Thickness[Large], 
          RGBColor[
           NCache[
            Rational[161, 255], 0.6313725490196078], 
           NCache[
            Rational[43, 51], 0.8431372549019608], 
           NCache[
            Rational[106, 255], 0.41568627450980394`]]], 
         LineBox[CompressedData["
1:eJxTTMoPSmViYGCQB2IQDQEf7G+9/A8E7+1nzQSBj/atL8IvgPjGYPDZ/uR0
z39/gfxzZ0Dgi33Ks3Wukf/e22ekgcA3+6Mzr+u1Xnlvzwg274d9+nmZ73v2
v4Oa99N+6eo6Lb89r+1NwOb9tu+fMsnM5cUz+7Ng8/7Y/9vrEba65KF9Oti8
f/YGrS+N2lhv2kMd6LBI8WblN4OLUPUMDg0TC21zfx+Dms/osGL6q5BY431Q
/UwOD2Q2Xt+0eDPUPmaHDdmMTZUpK6HuY3GY8OT0K6vYBVD/sDg86Ff/wigw
FWoeq0PDe66I+5LdUPPYHBg+Pm5+WNAINY/doeGh18K9ZWVQ8zgcGB6vXj3t
aw7UfUD+O/fbeeuToOZxOjAoOfyxV46AmsflwOChZ3nEzB9qHrcDA8fbHcwm
LlDzeBwYCo6Z3Ne1groPyE/YNDvglwHUPF4HBoNnTydxqUHN4wPKi0Q+XSwD
NY8fyPecXD9fCBp+Ag4MB+KjWWw57AH+9tX4
          "]]}, {
         Hue[0.9060679774997897, 0.6, 0.6], 
         Directive[
          PointSize[0.011111111111111112`], 
          AbsoluteThickness[1.6], 
          Dashing[{Small, Small}], 
          GrayLevel[0]], 
         LineBox[CompressedData["
1:eJxd1nlcTekfwPHTnoaUCVl+JCQx1rZh3OdQqSwjIcmWKEmvlBSuZqpRoqJl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          "]]}}}, {}, {}, {{}, {}}}}, {
    DisplayFunction -> Identity, PlotRangePadding -> {{0, 0}, {0, 0}}, 
     AxesOrigin -> {0, 0}, PlotRange -> {{0, 12}, {0, 1}}, PlotRangeClipping -> 
     True, ImagePadding -> All, DisplayFunction -> Identity, AspectRatio -> 
     NCache[GoldenRatio^(-1), 0.6180339887498948], Axes -> {True, True}, 
     AxesLabel -> {
       FormBox[
       "\"\\!\\(\\*SubscriptBox[\\(r\\), \\(D\\)]\\)\"", TraditionalForm], 
       FormBox[
       "\"max(\\!\\(\\*SubscriptBox[\\(P\\), \\(R\\)]\\))\"", 
        TraditionalForm]}, AxesOrigin -> {0, 0}, DisplayFunction :> Identity, 
     Frame -> {{False, False}, {False, False}}, 
     FrameLabel -> {{None, None}, {None, None}}, 
     FrameTicks -> {{Automatic, Automatic}, {Automatic, Automatic}}, 
     GridLines -> {None, None}, GridLinesStyle -> Directive[
       GrayLevel[0.5, 0.4]], LabelStyle -> Directive[Bold, Medium], 
     Method -> {"CoordinatesToolOptions" -> {"DisplayFunction" -> ({
           (Part[{{Identity, Identity}, {Identity, Identity}}, 1, 2][#]& )[
            Part[#, 1]], 
           (Part[{{Identity, Identity}, {Identity, Identity}}, 2, 2][#]& )[
            Part[#, 2]]}& ), "CopiedValueFunction" -> ({
           (Part[{{Identity, Identity}, {Identity, Identity}}, 1, 2][#]& )[
            Part[#, 1]], 
           (Part[{{Identity, Identity}, {Identity, Identity}}, 2, 2][#]& )[
            Part[#, 2]]}& )}}, PlotRange -> {{0, 12}, {0, 1}}, 
     PlotRangeClipping -> True, PlotRangePadding -> {{0, 0}, {0, 0}}, 
     Ticks -> {Automatic, Automatic}}],FormBox[
    FormBox[
     TemplateBox[{
      "\"\\!\\(\\*\\nStyleBox[\\\"n\\\",\\nFontSlant->\\\"Italic\\\"]\\)\\!\\(\
\\*\\nStyleBox[\\\" \\\",\\nFontSlant->\\\"Italic\\\"]\\)= 4, \
\\!\\(\\*\\nStyleBox[SubscriptBox[\\\"r\\\", \
\\\"max\\\"],\\nFontSlant->\\\"Italic\\\"]\\)\\!\\(\\*\\nStyleBox[\\\" \
\\\",\\nFontSlant->\\\"Italic\\\"]\\)= 0.5\"", 
       "\"\\!\\(\\*\\nStyleBox[\\\"n\\\",\\nFontSlant->\\\"Italic\\\"]\\)\\!\\\
(\\*\\nStyleBox[\\\" \\\",\\nFontSlant->\\\"Italic\\\"]\\)= 4, \
\\!\\(\\*\\nStyleBox[SubscriptBox[\\\"r\\\", \
\\\"max\\\"],\\nFontSlant->\\\"Italic\\\"]\\)\\!\\(\\*\\nStyleBox[\\\" \
\\\",\\nFontSlant->\\\"Italic\\\"]\\)= 1\"", 
       "\"\\!\\(\\*\\nStyleBox[\\\"n\\\",\\nFontSlant->\\\"Italic\\\"]\\)\\!\\\
(\\*\\nStyleBox[\\\" \\\",\\nFontSlant->\\\"Italic\\\"]\\)= 8, \
\\!\\(\\*\\nStyleBox[SubscriptBox[\\\"r\\\", \
\\\"max\\\"],\\nFontSlant->\\\"Italic\\\"]\\)\\!\\(\\*\\nStyleBox[\\\" \
\\\",\\nFontSlant->\\\"Italic\\\"]\\)= 0.5\"", "\"Eq.(A18)\""}, "LineLegend", 
      DisplayFunction -> (FormBox[
        StyleBox[
         StyleBox[
          PaneBox[
           TagBox[
            GridBox[{{
               TagBox[
                GridBox[{{
                   GraphicsBox[{{
                    Directive[
                    EdgeForm[
                    Directive[
                    Opacity[0.3], 
                    GrayLevel[0]]], 
                    PointSize[0.5], 
                    AbsoluteThickness[1.6], 
                    RGBColor[
                    NCache[
                    Rational[72, 85], 0.8470588235294118], 
                    NCache[
                    Rational[179, 255], 0.7019607843137254], 
                    NCache[
                    Rational[101, 255], 0.396078431372549]]], {
                    LineBox[{{0, 10}, {40, 10}}]}}, {
                    Directive[
                    EdgeForm[
                    Directive[
                    Opacity[0.3], 
                    GrayLevel[0]]], 
                    PointSize[0.5], 
                    AbsoluteThickness[1.6], 
                    RGBColor[
                    NCache[
                    Rational[72, 85], 0.8470588235294118], 
                    NCache[
                    Rational[179, 255], 0.7019607843137254], 
                    NCache[
                    Rational[101, 255], 0.396078431372549]]], {}}}, 
                    AspectRatio -> Full, ImageSize -> {40, 10}, 
                    PlotRangePadding -> None, ImagePadding -> Automatic, 
                    BaselinePosition -> (Scaled[0.1] -> Baseline)], #}, {
                   GraphicsBox[{{
                    Directive[
                    EdgeForm[
                    Directive[
                    Opacity[0.3], 
                    GrayLevel[0]]], 
                    PointSize[0.5], 
                    AbsoluteThickness[1.6], 
                    RGBColor[
                    NCache[
                    Rational[6, 17], 0.35294117647058826`], 
                    NCache[
                    Rational[12, 17], 0.7058823529411765], 
                    NCache[
                    Rational[172, 255], 0.6745098039215687]]], {
                    LineBox[{{0, 10}, {40, 10}}]}}, {
                    Directive[
                    EdgeForm[
                    Directive[
                    Opacity[0.3], 
                    GrayLevel[0]]], 
                    PointSize[0.5], 
                    AbsoluteThickness[1.6], 
                    RGBColor[
                    NCache[
                    Rational[6, 17], 0.35294117647058826`], 
                    NCache[
                    Rational[12, 17], 0.7058823529411765], 
                    NCache[
                    Rational[172, 255], 0.6745098039215687]]], {}}}, 
                    AspectRatio -> Full, ImageSize -> {40, 10}, 
                    PlotRangePadding -> None, ImagePadding -> Automatic, 
                    BaselinePosition -> (Scaled[0.1] -> Baseline)], #2}, {
                   GraphicsBox[{{
                    Directive[
                    EdgeForm[
                    Directive[
                    Opacity[0.3], 
                    GrayLevel[0]]], 
                    PointSize[0.5], 
                    AbsoluteThickness[1.6], 
                    RGBColor[
                    NCache[
                    Rational[161, 255], 0.6313725490196078], 
                    NCache[
                    Rational[43, 51], 0.8431372549019608], 
                    NCache[
                    Rational[106, 255], 0.41568627450980394`]]], {
                    LineBox[{{0, 10}, {40, 10}}]}}, {
                    Directive[
                    EdgeForm[
                    Directive[
                    Opacity[0.3], 
                    GrayLevel[0]]], 
                    PointSize[0.5], 
                    AbsoluteThickness[1.6], 
                    RGBColor[
                    NCache[
                    Rational[161, 255], 0.6313725490196078], 
                    NCache[
                    Rational[43, 51], 0.8431372549019608], 
                    NCache[
                    Rational[106, 255], 0.41568627450980394`]]], {}}}, 
                    AspectRatio -> Full, ImageSize -> {40, 10}, 
                    PlotRangePadding -> None, ImagePadding -> Automatic, 
                    BaselinePosition -> (Scaled[0.1] -> Baseline)], #3}, {
                   GraphicsBox[{{
                    Directive[
                    EdgeForm[
                    Directive[
                    Opacity[0.3], 
                    GrayLevel[0]]], 
                    PointSize[0.5], 
                    AbsoluteThickness[1.6], 
                    Dashing[{Small, Small}]], {
                    LineBox[{{0, 10}, {40, 10}}]}}, {
                    Directive[
                    EdgeForm[
                    Directive[
                    Opacity[0.3], 
                    GrayLevel[0]]], 
                    PointSize[0.5], 
                    AbsoluteThickness[1.6], 
                    Dashing[{Small, Small}]], {}}}, AspectRatio -> Full, 
                    ImageSize -> {40, 10}, PlotRangePadding -> None, 
                    ImagePadding -> Automatic, 
                    BaselinePosition -> (Scaled[0.1] -> Baseline)], #4}}, 
                 GridBoxAlignment -> {
                  "Columns" -> {Center, Left}, "Rows" -> {{Baseline}}}, 
                 AutoDelete -> False, 
                 GridBoxDividers -> {
                  "Columns" -> {{False}}, "Rows" -> {{False}}}, 
                 GridBoxItemSize -> {"Columns" -> {{All}}, "Rows" -> {{All}}},
                  GridBoxSpacings -> {
                  "Columns" -> {{0.5}}, "Rows" -> {{0.8}}}], "Grid"]}}, 
             GridBoxAlignment -> {"Columns" -> {{Left}}, "Rows" -> {{Top}}}, 
             AutoDelete -> False, 
             GridBoxItemSize -> {
              "Columns" -> {{Automatic}}, "Rows" -> {{Automatic}}}, 
             GridBoxSpacings -> {"Columns" -> {{1}}, "Rows" -> {{0}}}], 
            "Grid"], Alignment -> Left, AppearanceElements -> None, 
           ImageMargins -> {{5, 5}, {5, 5}}, ImageSizeAction -> 
           "ResizeToFit"], LineIndent -> 0, StripOnInput -> False], {
          Directive[Bold, Medium], FontFamily -> "Arial"}, Background -> 
         Automatic, StripOnInput -> False], TraditionalForm]& ), 
      InterpretationFunction :> (RowBox[{"LineLegend", "[", 
         RowBox[{
           RowBox[{"{", 
             RowBox[{
               InterpretationBox[
                ButtonBox[
                 TooltipBox[
                  GraphicsBox[{{
                    GrayLevel[0], 
                    RectangleBox[{0, 0}]}, {
                    GrayLevel[0], 
                    RectangleBox[{1, -1}]}, {
                    RGBColor[
                    Rational[72, 85], 
                    Rational[179, 255], 
                    Rational[101, 255]], 
                    RectangleBox[{0, -1}, {2, 1}]}}, AspectRatio -> 1, Frame -> 
                   True, FrameStyle -> 
                   RGBColor[
                    0.5647058823529412, 0.46797385620915033`, 
                    0.26405228758169935`], FrameTicks -> None, 
                   PlotRangePadding -> None, ImageSize -> 
                   Dynamic[{
                    Automatic, 1.35 CurrentValue["FontCapHeight"]/
                    AbsoluteCurrentValue[Magnification]}]], 
                  "RGBColor[72/85, 179/255, 101/255]"], Appearance -> None, 
                 BaseStyle -> {}, BaselinePosition -> Baseline, 
                 DefaultBaseStyle -> {}, ButtonFunction :> 
                 With[{Typeset`box$ = EvaluationBox[]}, 
                   If[
                    Not[
                    AbsoluteCurrentValue["Deployed"]], 
                    SelectionMove[Typeset`box$, All, Expression]; 
                    FrontEnd`Private`$ColorSelectorInitialAlpha = 1; 
                    FrontEnd`Private`$ColorSelectorInitialColor = RGBColor[
                    Rational[72, 85], 
                    Rational[179, 255], 
                    Rational[101, 255]]; 
                    FrontEnd`Private`$ColorSelectorUseMakeBoxes = True; 
                    MathLink`CallFrontEnd[
                    FrontEnd`AttachCell[Typeset`box$, 
                    FrontEndResource["RGBColorValueSelector"], {
                    0, {Left, Bottom}}, {Left, Top}, 
                    "ClosingActions" -> {
                    "SelectionDeparture", "ParentChanged", 
                    "EvaluatorQuit"}]]]], BaseStyle -> Inherited, Evaluator -> 
                 Automatic, Method -> "Preemptive"], 
                RGBColor[
                 Rational[72, 85], 
                 Rational[179, 255], 
                 Rational[101, 255]], Editable -> False, Selectable -> False],
                ",", 
               InterpretationBox[
                ButtonBox[
                 TooltipBox[
                  GraphicsBox[{{
                    GrayLevel[0], 
                    RectangleBox[{0, 0}]}, {
                    GrayLevel[0], 
                    RectangleBox[{1, -1}]}, {
                    RGBColor[
                    Rational[6, 17], 
                    Rational[12, 17], 
                    Rational[172, 255]], 
                    RectangleBox[{0, -1}, {2, 1}]}}, AspectRatio -> 1, Frame -> 
                   True, FrameStyle -> 
                   RGBColor[
                    0.23529411764705882`, 0.47058823529411764`, 
                    0.4496732026143791], FrameTicks -> None, PlotRangePadding -> 
                   None, ImageSize -> 
                   Dynamic[{
                    Automatic, 1.35 CurrentValue["FontCapHeight"]/
                    AbsoluteCurrentValue[Magnification]}]], 
                  "RGBColor[6/17, 12/17, 172/255]"], Appearance -> None, 
                 BaseStyle -> {}, BaselinePosition -> Baseline, 
                 DefaultBaseStyle -> {}, ButtonFunction :> 
                 With[{Typeset`box$ = EvaluationBox[]}, 
                   If[
                    Not[
                    AbsoluteCurrentValue["Deployed"]], 
                    SelectionMove[Typeset`box$, All, Expression]; 
                    FrontEnd`Private`$ColorSelectorInitialAlpha = 1; 
                    FrontEnd`Private`$ColorSelectorInitialColor = RGBColor[
                    Rational[6, 17], 
                    Rational[12, 17], 
                    Rational[172, 255]]; 
                    FrontEnd`Private`$ColorSelectorUseMakeBoxes = True; 
                    MathLink`CallFrontEnd[
                    FrontEnd`AttachCell[Typeset`box$, 
                    FrontEndResource["RGBColorValueSelector"], {
                    0, {Left, Bottom}}, {Left, Top}, 
                    "ClosingActions" -> {
                    "SelectionDeparture", "ParentChanged", 
                    "EvaluatorQuit"}]]]], BaseStyle -> Inherited, Evaluator -> 
                 Automatic, Method -> "Preemptive"], 
                RGBColor[
                 Rational[6, 17], 
                 Rational[12, 17], 
                 Rational[172, 255]], Editable -> False, Selectable -> False],
                ",", 
               InterpretationBox[
                ButtonBox[
                 TooltipBox[
                  GraphicsBox[{{
                    GrayLevel[0], 
                    RectangleBox[{0, 0}]}, {
                    GrayLevel[0], 
                    RectangleBox[{1, -1}]}, {
                    RGBColor[
                    Rational[161, 255], 
                    Rational[43, 51], 
                    Rational[106, 255]], 
                    RectangleBox[{0, -1}, {2, 1}]}}, AspectRatio -> 1, Frame -> 
                   True, FrameStyle -> 
                   RGBColor[
                    0.42091503267973857`, 0.5620915032679739, 
                    0.27712418300653596`], FrameTicks -> None, 
                   PlotRangePadding -> None, ImageSize -> 
                   Dynamic[{
                    Automatic, 1.35 CurrentValue["FontCapHeight"]/
                    AbsoluteCurrentValue[Magnification]}]], 
                  "RGBColor[161/255, 43/51, 106/255]"], Appearance -> None, 
                 BaseStyle -> {}, BaselinePosition -> Baseline, 
                 DefaultBaseStyle -> {}, ButtonFunction :> 
                 With[{Typeset`box$ = EvaluationBox[]}, 
                   If[
                    Not[
                    AbsoluteCurrentValue["Deployed"]], 
                    SelectionMove[Typeset`box$, All, Expression]; 
                    FrontEnd`Private`$ColorSelectorInitialAlpha = 1; 
                    FrontEnd`Private`$ColorSelectorInitialColor = RGBColor[
                    Rational[161, 255], 
                    Rational[43, 51], 
                    Rational[106, 255]]; 
                    FrontEnd`Private`$ColorSelectorUseMakeBoxes = True; 
                    MathLink`CallFrontEnd[
                    FrontEnd`AttachCell[Typeset`box$, 
                    FrontEndResource["RGBColorValueSelector"], {
                    0, {Left, Bottom}}, {Left, Top}, 
                    "ClosingActions" -> {
                    "SelectionDeparture", "ParentChanged", 
                    "EvaluatorQuit"}]]]], BaseStyle -> Inherited, Evaluator -> 
                 Automatic, Method -> "Preemptive"], 
                RGBColor[
                 Rational[161, 255], 
                 Rational[43, 51], 
                 Rational[106, 255]], Editable -> False, Selectable -> False],
                ",", 
               RowBox[{"Dashing", "[", 
                 RowBox[{"{", 
                   RowBox[{"Small", ",", "Small"}], "}"}], "]"}]}], "}"}], 
           ",", 
           RowBox[{"{", 
             RowBox[{#, ",", #2, ",", #3, ",", #4}], "}"}], ",", 
           RowBox[{"Joined", "\[Rule]", 
             RowBox[{"{", 
               RowBox[{"True", ",", "True"}], "}"}]}], ",", 
           RowBox[{"LabelStyle", "\[Rule]", 
             RowBox[{"Directive", "[", 
               RowBox[{"Bold", ",", "Medium"}], "]"}]}], ",", 
           RowBox[{"LegendLayout", "\[Rule]", "\"Column\""}], ",", 
           RowBox[{"LegendMarkers", "\[Rule]", 
             RowBox[{"{", 
               RowBox[{
                 RowBox[{"{", 
                   RowBox[{"False", ",", "Automatic"}], "}"}], ",", 
                 RowBox[{"{", 
                   RowBox[{"False", ",", "Automatic"}], "}"}]}], "}"}]}]}], 
         "]"}]& ), Editable -> True], TraditionalForm], TraditionalForm]},
  "Legended",
  DisplayFunction->(GridBox[{{
      TagBox[
       ItemBox[
        PaneBox[
         TagBox[#, "SkipImageSizeLevel"], Alignment -> {Center, Baseline}, 
         BaselinePosition -> Baseline], DefaultBaseStyle -> "Labeled"], 
       "SkipImageSizeLevel"], 
      ItemBox[#2, DefaultBaseStyle -> "LabeledLabel"]}}, 
    GridBoxAlignment -> {"Columns" -> {{Center}}, "Rows" -> {{Center}}}, 
    AutoDelete -> False, GridBoxItemSize -> Automatic, 
    BaselinePosition -> {1, 1}]& ),
  Editable->True,
  InterpretationFunction->(RowBox[{"Legended", "[", 
     RowBox[{#, ",", 
       RowBox[{"Placed", "[", 
         RowBox[{#2, ",", "After"}], "]"}]}], "]"}]& )]], "Output",
 CellChangeTimes->{
  3.7536262053968263`*^9, {3.7536270833717327`*^9, 3.7536270836525335`*^9}, 
   3.753677609233403*^9, 3.753696921651788*^9, 3.7537032682971563`*^9, 
   3.753703314793222*^9, {3.7537034758204484`*^9, 3.7537034974624786`*^9}, 
   3.7537035965286183`*^9, 3.7537036710774183`*^9, 3.7537039317925696`*^9, 
   3.753704199703317*^9, 3.753704739250079*^9, 3.753704941456368*^9}]
}, Open  ]],

Cell[BoxData[{
 RowBox[{
  RowBox[{"Export", "[", 
   RowBox[{
    RowBox[{
     RowBox[{"NotebookDirectory", "[", "]"}], "<>", "\"\<SupFig71.png\>\""}], 
    ",", "DN"}], "]"}], ";"}], "\[IndentingNewLine]", 
 RowBox[{
  RowBox[{"Export", "[", 
   RowBox[{
    RowBox[{
     RowBox[{"NotebookDirectory", "[", "]"}], "<>", "\"\<SupFig71.pdf\>\""}], 
    ",", "DN"}], "]"}], ";"}], "\[IndentingNewLine]", 
 RowBox[{
  RowBox[{"Export", "[", 
   RowBox[{
    RowBox[{
     RowBox[{"NotebookDirectory", "[", "]"}], "<>", "\"\<SupFig72.png\>\""}], 
    ",", "DNSV"}], "]"}], ";"}], "\[IndentingNewLine]", 
 RowBox[{
  RowBox[{"Export", "[", 
   RowBox[{
    RowBox[{
     RowBox[{"NotebookDirectory", "[", "]"}], "<>", "\"\<SupFig72.pdf\>\""}], 
    ",", "DNSV"}], "]"}], ";"}]}], "Input",
 CellChangeTimes->{{3.7537037318133698`*^9, 3.753703734563527*^9}, {
  3.753704376075567*^9, 3.75370445627468*^9}}],

Cell[BoxData[
 RowBox[{"ClearAll", "[", 
  RowBox[{
  "PeDN", ",", "gDN", ",", "maxPRDN", ",", "maxPRDNa", ",", "PeDNSV", ",", 
   "\[IndentingNewLine]", "gDNSV", ",", "maxPRDNSV", ",", "maxPRDNSVa", ",", 
   "n", ",", "rmax", ",", "Es", ",", "\[Lambda]", ",", "Uc", ",", " ", "Umax",
    ",", "No", ",", "DatamaxPR1", ",", "DatamaxPRa1", ",", "DatamaxPR2", ",", 
   "DatamaxPRa2", ",", "\[IndentingNewLine]", "DatamaxPR3", ",", 
   "DatamaxPRa3", ",", "DN", ",", "DatamaxPRDNSV1", ",", "DatamaxPRDNSVa1", 
   ",", "DatamaxPRDNSV2", ",", "DatamaxPRDNSVa2", ",", "\[IndentingNewLine]", 
   "DatamaxPRDNSV3", ",", "DatamaxPRDNSVa3", ",", "DNSV"}], "]"}]], "Input",
 CellChangeTimes->{{3.753709279597619*^9, 3.7537094685738845`*^9}}]
}, Open  ]],

Cell[CellGroupData[{

Cell["Figure 5", "Subsection",
 CellChangeTimes->{{3.7537032808981743`*^9, 3.753703288688185*^9}}],

Cell[CellGroupData[{

Cell[BoxData[{
 RowBox[{
  RowBox[{"log10No", "=."}], ";", 
  RowBox[{"rd", "=."}], ";"}], "\[IndentingNewLine]", 
 RowBox[{
  RowBox[{"n", "=", "4"}], ";", 
  RowBox[{"rmax", "=", "0.5"}], ";"}], "\[IndentingNewLine]", 
 RowBox[{
  RowBox[{"Es", "=", "0.01"}], ";", 
  RowBox[{"\[Lambda]", "=", " ", 
   RowBox[{"2", " ", 
    RowBox[{"Es", "/", "n"}]}]}], ";"}], "\[IndentingNewLine]", 
 RowBox[{
  RowBox[{"Uc", "=", 
   FractionBox[
    RowBox[{"n", " ", "Es"}], "2"]}], ";", " ", 
  RowBox[{"Umax", "=", 
   FractionBox[
    RowBox[{"2", " ", 
     SuperscriptBox["rmax", "2"]}], 
    RowBox[{"Es", " ", "n"}]]}], ";"}], "\[IndentingNewLine]", 
 RowBox[{
  RowBox[{"data", "=", 
   RowBox[{"Import", "[", 
    RowBox[{
     RowBox[{
      RowBox[{"NotebookDirectory", "[", "]"}], "<>", 
      "\"\<DataFig4_DN.m\>\""}], ",", "\"\<Package\>\""}], "]"}]}], 
  ";"}], "\[IndentingNewLine]", 
 RowBox[{
  RowBox[{"\[Delta]", "=", "0.6"}], ";"}], "\[IndentingNewLine]", 
 RowBox[{"graph", "=", 
  RowBox[{"Show", "[", 
   RowBox[{
    RowBox[{"ListDensityPlot", "[", 
     RowBox[{
      RowBox[{"Flatten", "[", 
       RowBox[{"data", ",", "1"}], "]"}], ",", 
      RowBox[{"Mesh", "\[Rule]", "None"}], ",", 
      RowBox[{"InterpolationOrder", "\[Rule]", "1"}], ",", 
      RowBox[{"ColorFunction", "\[Rule]", 
       RowBox[{"ColorData", "[", "\"\<BlueGreenYellow\>\"", "]"}]}]}], "]"}], 
    ",", "\[IndentingNewLine]", 
    RowBox[{"ParametricPlot", "[", "\[IndentingNewLine]", 
     RowBox[{
      RowBox[{"{", 
       RowBox[{
        RowBox[{
         RowBox[{"{", 
          RowBox[{
           RowBox[{
            RowBox[{"Log", "[", 
             FractionBox[
              RowBox[{"rmax", " ", 
               SuperscriptBox["10", "log10No"]}], 
              RowBox[{"n", " ", 
               RowBox[{"Log", "[", 
                RowBox[{"1", "/", 
                 RowBox[{"(", 
                  RowBox[{"1", "-", "p"}], ")"}]}], "]"}]}]], "]"}], "*", 
            FractionBox["rmax", 
             RowBox[{"n", " ", "\[Delta]"}]]}], ",", "log10No"}], "}"}], "/.", 
         RowBox[{"p", "\[Rule]", " ", "0.9"}]}], ",", 
        RowBox[{
         RowBox[{"{", 
          RowBox[{
           RowBox[{
            RowBox[{"Log", "[", 
             FractionBox[
              RowBox[{"rmax", " ", 
               SuperscriptBox["10", "log10No"]}], 
              RowBox[{"n", " ", 
               RowBox[{"Log", "[", 
                RowBox[{"1", "/", 
                 RowBox[{"(", 
                  RowBox[{"1", "-", "p"}], ")"}]}], "]"}]}]], "]"}], "*", 
            FractionBox["rmax", 
             RowBox[{"n", " ", "\[Delta]"}]]}], ",", "log10No"}], "}"}], "/.", 
         RowBox[{"p", "\[Rule]", " ", "0.5"}]}], ",", 
        RowBox[{
         RowBox[{"{", 
          RowBox[{
           RowBox[{
            RowBox[{"Log", "[", 
             FractionBox[
              RowBox[{"rmax", " ", 
               SuperscriptBox["10", "log10No"]}], 
              RowBox[{"n", " ", 
               RowBox[{"Log", "[", 
                RowBox[{"1", "/", 
                 RowBox[{"(", 
                  RowBox[{"1", "-", "p"}], ")"}]}], "]"}]}]], "]"}], "*", 
            FractionBox["rmax", 
             RowBox[{"n", " ", "\[Delta]"}]]}], ",", "log10No"}], "}"}], "/.", 
         RowBox[{"p", "\[Rule]", " ", "0.1"}]}]}], "}"}], ",", 
      "\[IndentingNewLine]", 
      RowBox[{"{", 
       RowBox[{"log10No", ",", "3", ",", "7"}], "}"}], ",", 
      "\[IndentingNewLine]", 
      RowBox[{"PlotStyle", "\[Rule]", 
       RowBox[{"{", 
        RowBox[{
         RowBox[{"{", 
          RowBox[{"White", ",", "Dashed", ",", "Thick"}], "}"}], ",", 
         RowBox[{"{", 
          RowBox[{"Black", ",", "Dashed", ",", "Thick"}], "}"}], ",", 
         RowBox[{"{", 
          RowBox[{"White", ",", "Dashed", ",", "Thick"}], "}"}]}], "}"}]}]}], 
     "]"}]}], "]"}]}], "\[IndentingNewLine]", 
 RowBox[{
  RowBox[{"DefineStyle", "[", 
   RowBox[{"\"\<Figure4\>\"", ",", "\[IndentingNewLine]", 
    RowBox[{"{", "\[IndentingNewLine]", 
     RowBox[{"FigurePanel", "\[Rule]", 
      RowBox[{"{", "\[IndentingNewLine]", 
       RowBox[{
        RowBox[{"XPlotRange", "\[Rule]", 
         RowBox[{"{", 
          RowBox[{"0.5", ",", "3"}], "}"}]}], ",", "\[IndentingNewLine]", 
        RowBox[{"XExtendRange", "\[Rule]", "0.02"}], ",", 
        "\[IndentingNewLine]", 
        RowBox[{"XFrameLabel", "\[Rule]", 
         RowBox[{"Row", "[", 
          RowBox[{"{", 
           RowBox[{"\"\<Stress level \>\"", ",", 
            RowBox[{
            "textit", "[", "\"\<\!\(\*SubscriptBox[\(r\), \(D\)]\)\>\"", 
             "]"}]}], "}"}], "]"}]}], ",", "\[IndentingNewLine]", 
        RowBox[{"YFrameLabel", "\[Rule]", 
         RowBox[{"Row", "[", 
          RowBox[{"{", 
           RowBox[{"\"\<Initial population size \>\"", ",", 
            RowBox[{
            "textit", "[", "\"\<\!\(\*SubscriptBox[\(N\), \(0\)]\)\>\"", 
             "]"}]}], "}"}], "]"}]}], ",", "\[IndentingNewLine]", 
        RowBox[{"YPlotRange", "\[Rule]", 
         RowBox[{"{", 
          RowBox[{
           RowBox[{
            SuperscriptBox["10", "3"], "//", "Log10"}], ",", 
           RowBox[{
            SuperscriptBox["10", "7"], "//", "Log10"}]}], "}"}]}], ",", 
        "\[IndentingNewLine]", 
        RowBox[{"YExtendRange", "\[Rule]", "0.02"}], ",", 
        "\[IndentingNewLine]", 
        RowBox[{"YTicks", "\[Rule]", " ", "LogTicks"}]}], 
       "\[IndentingNewLine]", "}"}]}], "\[IndentingNewLine]", "}"}]}], 
   "\[IndentingNewLine]", "]"}], ";"}], "\[IndentingNewLine]", 
 RowBox[{
  RowBox[{"gs", "=", 
   RowBox[{"Figure", "[", "\[IndentingNewLine]", 
    RowBox[{
     RowBox[{"FigurePanel", "[", "\[IndentingNewLine]", 
      RowBox[{
       RowBox[{"{", "\[IndentingNewLine]", 
        RowBox[{
         RowBox[{"FigGraphics", "[", "graph", "]"}], ";", 
         "\[IndentingNewLine]", 
         RowBox[{"FigurePanel", "[", 
          RowBox[{
           RowBox[{"{", "\[IndentingNewLine]", 
            RowBox[{
             RowBox[{"FigLine", "[", 
              RowBox[{
               RowBox[{"Plot", "[", 
                RowBox[{
                 RowBox[{"Evaluate", "[", 
                  RowBox[{
                   RowBox[{
                    RowBox[{
                    RowBox[{"Log", "[", 
                    FractionBox[
                    RowBox[{"rmaxx", " ", "No"}], 
                    RowBox[{"n", " ", 
                    RowBox[{"Log", "[", 
                    RowBox[{"1", "/", 
                    RowBox[{"(", 
                    RowBox[{"1", "-", "p"}], ")"}]}], "]"}]}]], "]"}], "*", 
                    FractionBox["rmaxx", 
                    RowBox[{"n", " ", "\[Delta]"}]]}], "/.", 
                    RowBox[{"No", "\[Rule]", " ", 
                    SuperscriptBox["10", "3"]}]}], "/.", 
                   RowBox[{"p", "\[Rule]", " ", 
                    RowBox[{"1", "/", "2"}]}]}], "]"}], ",", 
                 RowBox[{"{", 
                  RowBox[{"rmaxx", ",", "0", ",", "2"}], "}"}]}], "]"}], ",", 
               RowBox[{"LineColor", "\[Rule]", "color2"}], ",", 
               RowBox[{"LineThickness", "\[Rule]", " ", 
                RowBox[{"AbsoluteThickness", "[", "2", "]"}]}], ",", 
               RowBox[{
               "CenterLabel", "\[Rule]", 
                "\"\<\!\(\*SubscriptBox[\(N\), \(0\)]\)=\!\(\*SuperscriptBox[\
\(10\), \(3\)]\)\>\""}], ",", 
               RowBox[{"CenterLabelPosition", "\[Rule]", "0.8"}], ",", 
               RowBox[{"TextOffset", "\[Rule]", "Top"}], ",", 
               RowBox[{"FontSize", "\[Rule]", " ", "10"}]}], "]"}], ";", 
             "\[IndentingNewLine]", 
             RowBox[{"FigLine", "[", 
              RowBox[{
               RowBox[{"Plot", "[", 
                RowBox[{
                 RowBox[{"Evaluate", "[", 
                  RowBox[{
                   RowBox[{
                    RowBox[{
                    RowBox[{"Log", "[", 
                    FractionBox[
                    RowBox[{"rmaxx", " ", "No"}], 
                    RowBox[{"n", " ", 
                    RowBox[{"Log", "[", 
                    RowBox[{"1", "/", 
                    RowBox[{"(", 
                    RowBox[{"1", "-", "p"}], ")"}]}], "]"}]}]], "]"}], "*", 
                    FractionBox["rmaxx", 
                    RowBox[{"n", " ", "\[Delta]"}]]}], "/.", 
                    RowBox[{"No", "\[Rule]", " ", 
                    SuperscriptBox["10", "5"]}]}], "/.", 
                   RowBox[{"p", "\[Rule]", " ", 
                    RowBox[{"1", "/", "2"}]}]}], "]"}], ",", 
                 RowBox[{"{", 
                  RowBox[{"rmaxx", ",", "0", ",", "2"}], "}"}]}], "]"}], ",", 
               RowBox[{"LineColor", "\[Rule]", "color5"}], ",", 
               RowBox[{"LineThickness", "\[Rule]", " ", 
                RowBox[{"AbsoluteThickness", "[", "2", "]"}]}], ",", 
               RowBox[{
               "CenterLabel", "\[Rule]", 
                "\"\<\!\(\*SubscriptBox[\(N\), \(0\)]\)=\!\(\*SuperscriptBox[\
\(10\), \(5\)]\)\>\""}], ",", 
               RowBox[{"CenterLabelPosition", "\[Rule]", "0.8"}], ",", 
               RowBox[{"TextOffset", "\[Rule]", "Top"}], ",", 
               RowBox[{"FontSize", "\[Rule]", " ", "10"}]}], "]"}], ";", 
             "\[IndentingNewLine]", 
             RowBox[{"FigLine", "[", 
              RowBox[{
               RowBox[{"Plot", "[", 
                RowBox[{
                 RowBox[{"Evaluate", "[", 
                  RowBox[{
                   RowBox[{
                    RowBox[{
                    RowBox[{"Log", "[", 
                    FractionBox[
                    RowBox[{"rmaxx", " ", "No"}], 
                    RowBox[{"n", " ", 
                    RowBox[{"Log", "[", 
                    RowBox[{"1", "/", 
                    RowBox[{"(", 
                    RowBox[{"1", "-", "p"}], ")"}]}], "]"}]}]], "]"}], "*", 
                    FractionBox["rmaxx", 
                    RowBox[{"n", " ", "\[Delta]"}]]}], "/.", 
                    RowBox[{"No", "\[Rule]", " ", 
                    SuperscriptBox["10", "7"]}]}], "/.", 
                   RowBox[{"p", "\[Rule]", " ", 
                    RowBox[{"1", "/", "2"}]}]}], "]"}], ",", 
                 RowBox[{"{", 
                  RowBox[{"rmaxx", ",", "0", ",", "2"}], "}"}]}], "]"}], ",", 
               RowBox[{"LineColor", "\[Rule]", "color8"}], ",", 
               RowBox[{"LineThickness", "\[Rule]", " ", 
                RowBox[{"AbsoluteThickness", "[", "2", "]"}]}], ",", 
               RowBox[{
               "CenterLabel", "\[Rule]", 
                "\"\<\!\(\*SubscriptBox[\(N\), \(0\)]\)=\!\(\*SuperscriptBox[\
\(10\), \(7\)]\)\>\""}], ",", 
               RowBox[{"CenterLabelPosition", "\[Rule]", "0.8"}], ",", 
               RowBox[{"TextOffset", "\[Rule]", "Top"}], ",", 
               RowBox[{"FontSize", "\[Rule]", " ", "10"}]}], "]"}], ";"}], 
            "\[IndentingNewLine]", "\[IndentingNewLine]", "}"}], ",", 
           "\[IndentingNewLine]", 
           RowBox[{"PanelRegion", "\[Rule]", " ", 
            RowBox[{"Scaled", "[", 
             RowBox[{"{", 
              RowBox[{
               RowBox[{"{", 
                RowBox[{"0.1", ",", "0.45"}], "}"}], ",", 
               RowBox[{"{", 
                RowBox[{"0.5", ",", "0.95"}], "}"}]}], "}"}], "]"}]}], ",", 
           "\[IndentingNewLine]", 
           RowBox[{"XPlotRange", "\[Rule]", 
            RowBox[{"{", 
             RowBox[{"0", ",", "2"}], "}"}]}], ",", "\[IndentingNewLine]", 
           RowBox[{"XFrameLabel", "\[Rule]", 
            RowBox[{
            "textit", "[", "\"\<\!\(\*SubscriptBox[\(r\), \(max\)]\)\>\"", 
             "]"}]}], ",", "\[IndentingNewLine]", 
           RowBox[{"YPlotRange", "\[Rule]", " ", 
            RowBox[{"{", 
             RowBox[{"0", ",", "13"}], "}"}]}], ",", "\[IndentingNewLine]", 
           RowBox[{"YTicks", "\[Rule]", " ", "LinTicks"}], ",", 
           "\[IndentingNewLine]", 
           RowBox[{"YFrameLabel", "\[Rule]", 
            RowBox[{
            "textit", "[", 
             "\"\<\!\(\*SuperscriptBox[SubscriptBox[\(r\), \(D\)], \
\(*\)]\)(0.5)\>\"", "]"}]}], ",", "\[IndentingNewLine]", 
           RowBox[{"Layer", "\[Rule]", " ", "2"}], ",", "\[IndentingNewLine]", 
           RowBox[{"FontSize", "\[Rule]", " ", "11"}], ",", 
           "\[IndentingNewLine]", 
           RowBox[{"Background", "\[Rule]", " ", "White"}]}], "]"}], ";"}], 
        "\[IndentingNewLine]", "}"}], ",", "\[IndentingNewLine]", 
       RowBox[{"Style", "->", "\"\<Figure4\>\""}]}], "\[IndentingNewLine]", 
      "]"}], ",", "\[IndentingNewLine]", 
     RowBox[{"CanvasSize", "\[Rule]", 
      RowBox[{"{", 
       RowBox[{"15", ",", 
        RowBox[{"15", "*", 
         RowBox[{"2", "/", "3"}]}]}], "}"}]}], ",", "\[IndentingNewLine]", 
     RowBox[{"CanvasUnits", "\[Rule]", "Centimeter"}], ",", 
     "\[IndentingNewLine]", 
     RowBox[{"CanvasMargin", "\[Rule]", 
      RowBox[{"{", 
       RowBox[{
        RowBox[{"{", 
         RowBox[{"1.7", ",", "0.1"}], "}"}], ",", 
        RowBox[{"{", 
         RowBox[{"1.5", ",", "1.5"}], "}"}]}], "}"}]}]}], 
    "\[IndentingNewLine]", "]"}]}], ";"}], "\[IndentingNewLine]", 
 RowBox[{
  RowBox[{"lg", "=", 
   RowBox[{"BarLegend", "[", 
    RowBox[{
     RowBox[{"{", 
      RowBox[{
       RowBox[{"ColorData", "[", "\"\<BlueGreenYellow\>\"", "]"}], ",", 
       RowBox[{"{", 
        RowBox[{"0", ",", "1"}], "}"}]}], "}"}], ",", 
     RowBox[{"LabelStyle", "\[Rule]", 
      RowBox[{"{", 
       RowBox[{
        RowBox[{"FontFamily", "\[Rule]", " ", "\"\<Times\>\""}], ",", 
        RowBox[{"FontSize", "\[Rule]", " ", "14"}], ",", "Black"}], "}"}]}], 
     ",", 
     RowBox[{"LegendMarkerSize", "\[Rule]", "250"}], ",", 
     RowBox[{
     "LegendLabel", "\[Rule]", 
      "\"\<max(\!\(\*SubscriptBox[\(P\), \(R\)]\))\>\""}]}], "]"}]}], 
  ";"}], "\[IndentingNewLine]", 
 RowBox[{"Figure5", "=", 
  RowBox[{"Legended", "[", 
   RowBox[{"gs", ",", 
    RowBox[{"Placed", "[", 
     RowBox[{"lg", ",", "Automatic"}], "]"}]}], 
   "]"}]}], "\[IndentingNewLine]"}], "Input",
 CellChangeTimes->{{3.520636168765625*^9, 3.520636176640625*^9}, {
   3.520636832203125*^9, 3.520636833375*^9}, {3.5206370389375*^9, 
   3.52063703978125*^9}, {3.5206370921875*^9, 3.52063709328125*^9}, {
   3.520637330640625*^9, 3.520637367890625*^9}, {3.52067985634375*^9, 
   3.520679874859375*^9}, {3.520686554953125*^9, 3.5206865623125*^9}, {
   3.520686844015625*^9, 3.520686860921875*^9}, {3.5207104600625*^9, 
   3.520710466390625*^9}, {3.520714068234375*^9, 3.52071407121875*^9}, 
   3.520714525296875*^9, {3.566340430970461*^9, 3.5663404472904835`*^9}, {
   3.5791216280043893`*^9, 3.5791216295019917`*^9}, {3.583782783615497*^9, 
   3.5837828005082564`*^9}, {3.5837828818370056`*^9, 3.583782896109725*^9}, {
   3.5837834773633256`*^9, 3.583783479571452*^9}, 3.583783518996707*^9, 
   3.5837836160242567`*^9, {3.5837837070774646`*^9, 3.583783764217733*^9}, {
   3.583783842073186*^9, 3.5837839193811765`*^9}, {3.5862936879861884`*^9, 
   3.586293726861457*^9}, {3.5929452674957604`*^9, 3.592945559351169*^9}, {
   3.5929456778163347`*^9, 3.5929457236063986`*^9}, {3.5929457847564845`*^9, 
   3.59294583854656*^9}, {3.705204670841297*^9, 3.7052047282324467`*^9}, {
   3.7052055714175*^9, 3.7052056064024277`*^9}, 3.705205648567881*^9, {
   3.7052064265407753`*^9, 3.7052064278072243`*^9}, {3.705207369158266*^9, 
   3.705207369751528*^9}, {3.705210022621286*^9, 3.705210115362474*^9}, {
   3.7052101685460577`*^9, 3.705210182422945*^9}, {3.705210279811417*^9, 
   3.705210428172408*^9}, {3.705210716065228*^9, 3.705210718549288*^9}, {
   3.705210750001062*^9, 3.7052107717209053`*^9}, {3.705211307206637*^9, 
   3.705211311434126*^9}, {3.7052114755654*^9, 3.705211476069549*^9}, {
   3.707454986742155*^9, 3.707454989877119*^9}, {3.707455058885275*^9, 
   3.70745505952456*^9}, {3.712988412508906*^9, 3.712988432634486*^9}, {
   3.729927789136471*^9, 3.7299278102901077`*^9}, {3.729928061969201*^9, 
   3.729928079051231*^9}, {3.729928153120161*^9, 3.729928228296693*^9}, {
   3.729928271720381*^9, 3.729928292608817*^9}, 3.7360645990312905`*^9, 
   3.7365297892324777`*^9, {3.7365843024009542`*^9, 3.7365843287650003`*^9}, {
   3.736584359668655*^9, 3.736584372086276*^9}, {3.7379715491215153`*^9, 
   3.7379715570463285`*^9}, {3.737973027442275*^9, 3.737973043993904*^9}, {
   3.744607938756792*^9, 3.7446079840436716`*^9}, {3.7446087833648815`*^9, 
   3.744608940566357*^9}, {3.744608981516429*^9, 3.7446090054312716`*^9}, 
   3.7446090847730103`*^9, {3.744609310489807*^9, 3.744609310708207*^9}, 
   3.7446167303876786`*^9, {3.7510961396715574`*^9, 3.751096190824047*^9}, {
   3.7510962443009415`*^9, 3.7510963560283375`*^9}, {3.751096784408491*^9, 
   3.75109680649813*^9}, {3.751185456111061*^9, 3.7511854585110645`*^9}, {
   3.751185522117364*^9, 3.751185527038371*^9}, {3.7511855626394205`*^9, 
   3.7511855743604374`*^9}, 3.7511856105924883`*^9, {3.7535282832316513`*^9, 
   3.7535283356165433`*^9}, {3.7621540444746494`*^9, 3.762154122042986*^9}, {
   3.7621541614496555`*^9, 3.7621541626196575`*^9}, {3.7621546609716206`*^9, 
   3.762154661314821*^9}, {3.762154708382104*^9, 3.7621547195517235`*^9}, {
   3.7621548728013945`*^9, 3.762154934833104*^9}, {3.7621554784178605`*^9, 
   3.762155531624954*^9}, {3.7621556560863743`*^9, 3.762155660095581*^9}, {
   3.7621557394639215`*^9, 3.7621557625831623`*^9}, 3.762155794535018*^9, {
   3.7621563821848516`*^9, 3.7621563962404766`*^9}, {3.7621566043724427`*^9, 
   3.762156604700043*^9}, {3.762156643735312*^9, 3.7621566491329217`*^9}, {
   3.762156688127796*^9, 3.762156772271348*^9}, {3.7621568067172084`*^9, 
   3.7621568391360655`*^9}, {3.7621569535360665`*^9, 
   3.7621569707438965`*^9}, {3.762157008199563*^9, 3.7621571015239267`*^9}, {
   3.7621572949668674`*^9, 3.762157298164873*^9}, {3.762157331174932*^9, 
   3.762157331362132*^9}, {3.7621576295908575`*^9, 3.7621576370008707`*^9}},
 ExpressionUUID -> "0e5f2454-5886-448f-9738-cf3d350a3be4"],

Cell[BoxData[
 GraphicsBox[{GraphicsComplexBox[CompressedData["
1:eJxd2c2KJUkZBuCanv7RmTznREZmRUZG9satW91b1+AlCOrS69Fr0nsQBEFw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    "], {
     {GrayLevel[0.8], EdgeForm[None], 
      GraphicsGroupBox[PolygonBox[CompressedData["
1:eJxNnHf8z+X3/5/jLSXZe5OdGZEtq2wyMrJXZEZGsjIis4TICtkU2ZnZpGwy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        "]]]}, {}, {}, {}, {}},
    VertexColors->CompressedData["
1:eJzsvHk0ld/b+I8yFKnMmWeRVDKluBRpQhNKFEkSKlOizHNkqqSQJPM8z44h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     "]], {{}, {}, 
    TagBox[
     {GrayLevel[1], Thickness[Large], Opacity[1.], Dashing[{Small, Small}], 
      FaceForm[Opacity[0.3]], LineBox[CompressedData["
1:eJwllHs01HkAxcfoxxAxHuPxY5F0sD3EqDTxvbUlW9mKhJW8tqLWTqGHWEsq
r9psaXNKZZPHslnOiqSWHkiENT2UtGiOx6SZTOMxZrB2955zz/3vc+65f1yr
UL7XbiaDwfCc9b+5rZBpOZgrIoz/xAItxqY7+SLSM1/ukMxkoY/7w+HTxSJS
u14aokaxEPVA0eJQISIJGcKHWposZHXLYmMbRUTJaUoxMWDhmf6AQFMsIuOL
z+k42bLgm9icspj3nogDFljs2cqCv3+WJOr5e9JV5eHWkstCcXtu2Yj1B7LY
mWJYbNHAm/onL9bvFJNUItgnHNFAuKIrM/ZHCbk7ZBt19CdNWCicrm6N/Ej2
+EuV59zmIq4qdeEW1ggx3fHUwbJnLuJfXCrcUDZC1hubDTqd1ULRhVzpUh8p
8Tgm5XF42mjUd/7IlEiJT8Trlfu7tJEuO9XfduET6TRfXu2eNg9uWXvPpiyT
kd1BeX1Zn+vA8hmPufSJjDQju6j8iQ7yDz+NbOePEkE0I7aYpwuzzg8ZOzXH
SMMZ1yjn07pYkdN8va98jMSkc28mv9NFIuNKst+OcaLjy1/u4sJGtfUUp1oy
TpaIHA1s09jI/tU0T//nCaIRXOb0+m829ogbev2WyUl4TmVhvYMeui44mGS/
kpPkmsOBMal6iO8+Y9qYMEnSi4+FpL/VwzxhbGuPsYJwgtXvvFqij3We1nGy
WgUJnPDcPnxSH98eCngtDVASO1/zL1a+1Md91xTVXpmS9J50SHy/0ADV4Qds
mi5Nke0Xp6ZDvjdAnteg/LLzNNnM9+5gtxrA8Zp5Y3j3NGHYhw2csDGEOMN9
l83xGZJbUbkxKM4QT+kZ735tBuqp88zoZkOMX3cZXR7CQL6LnfLL+Rxkp9VI
lKUMaHI9Nn4dzcEWrGhbpWAgYLq4/68HHPgXsUtGPVWwt6TxkZaJEbr4Tj02
l1Uw8VnkeGKEEcoG/2ALxCpYd6hl/+06I0zVxeWMrmbC8FwF107PGCERrlqZ
aUwIEno2qYQaw/hh4NHCN0xs/qrhRs5tY2yIr3fl2qtio5DrdVDDBI/7M2Zc
E1ShGhi4RiPEBMFWmwtq21VRlN+UwKoywYEa74JK8znoqPhTd426KTrU7ly3
PzgHVQWRwtW7TPFb+d4J/do5sArK14r63RRXF+k4HZpL4eiAZfK8GVP0+Rnu
895FId1rB+87HxrXhKGTBSUUrE4YeKgX0Fhw+9Yaxk0Kuo4ye34hjZIMVpp/
KQVGj0D7ZRGNW46lRlrlFN7yzgsKSmi0JMq5Bysp5HxiB7mX01CYZfJ59ykY
h+kcPnmXhp/PPWHbi1neWs0bqgIa3ba6i+w6Z3kfh07tf0YjTBkaffwVBcmV
pgjBcxr8PBbT+Q2FVnnq0rxOGqdGvC0u9VI4Xa5es/YtjYozIv9vhimwrKiO
pCEaq0Jcf7n3gcJEq7BiSESjjps5yJFQGIh/dHHb8Gy/LucjTSMUGjqTA60k
NN7ZJWUtGadwIpM5VCejETEl6EqZoBDj1tdsO0ZD3L7QuldOIWz4fmnmOI3J
Iy3l55UU1nokxQRP0kjaZCEfnqLgOBbs+1hBg7KIgvvM7H43sMphikaG9FHK
NYYadL0szbOnabAbjNomVNTw/3+Z4R+o3iJ9
       "]]},
     Annotation[#, "Charting`Private`Tag$734108#1"]& ], 
    TagBox[
     {GrayLevel[0], Thickness[Large], Opacity[1.], Dashing[{Small, Small}], 
      FaceForm[Opacity[0.3]], LineBox[CompressedData["
1:eJwllHk41HkAxmfGjN+M+xgMvxRdq0uDUUS+L0Wyrp3IdshV2rKSI0lWWTro
cNTKY0ueJZQS5VHbQTpGiI7Jk+KxKltptNNQrnGs3d7neZ/3v/d53vePj3lo
lHgLi8FgeE35vxSW69nIfBWE8b+4yG2tcvdboyDdM0eEqSwuRhS+m277K0id
a3+IKoeLervM9Mz1CpJ8pOeehhoXYol6t81mBRkzbDxkzOci5jX7WNJuBRla
lKNtY8HFVaOhd5oFCvLPhtkzwn25EKV15AtlCtJxzd3pUSEXnXUhyqicfrLI
lsOY4cPDrhvxWvmWA+QwkW7vUfDg6L9PdrVhgNzqtYhJyFZDqdi1viHyCwlf
1z+W46QOlnb+agn3KzFZ2yI061aHiuXFptrKr8RVMO2DTaYGrD5VGZT6DxL3
xH4HQwdN+Ea46SfKB4n/tld2ER2a0PPM463KHSLtpkv+dEvXQoMs4cqE1TDZ
ElT05uQCbZQt8JpT0jRMmpFXVtWkjYWtXVmrdo4QaSxjzwUHHRQtnqyQqo0S
ybHlMbZHdVA30Plg3ZVREpchupT6VgfUjxUlj9cqiXZA1BJ7e10479VaJvys
JJYfrfkW6bqYwVwoycgdI7zgSptXf+lC7trOfmI1Tn46XVP6QKiH0E/Ojtqv
xknqzfjAuMN6ULE9u9xp3wTJuJAYktGlh1yHI4oA40liGEzdeGmpj5ZiUUHE
nUkSOOzl13dAH4nhNRMiSwbmBZiusHuhj2IPT/2LiQy8PiDcL5vLh1k3Zhe2
MOB3anwi5Bc+DNqSjvNoJjyj1jzTbeUjcK/RV/kOJhjzw96nzTHATUU5vOuZ
KKyu8Qjaa4CchkN/m2ux8IBzghXbbIAb3ncPxoSwcM5+3tjqmYbYaLsyxe4y
C2oid4/1sYbQ76sLjleysGHiwrundw0x3S/f0cpbBVvLG+5rGBuhkL4VHfK7
CoanRw7t32aEuJOORVpyFazc9Sji+h0j1P/MtrRazoZBTrVonp4Acw0kZ5rT
2ZAmd3/PDBWgc8c73ttONjy9JcWnrwugbuH9OGo+Bx49InE0zxhHc/jZe5I5
UAkMdOaFGGNWy/OlyicclJ1rTOZeM4Zoa+fSflNVPKuu1XGmTJB7xUUUHq2K
ayWRPY6bTLAz8HO6T50qzIPOacRcNkFo+6n7leoUEt6bpWpNmqCEXaA8volC
hnitww5/GmFZsiNvyimYp/HdqRIaH8KcpA6XKOhYf5kfVUojamm2yW8VFBjd
Us0XZTT2dC05v6qKQpfDCWlJOY2shb9KLtZQOD2gG+RWRaP2oYC5u56CIEw7
/sAtGjTTLV79xVSfi1qxipTGH8/zbm9un+r73Hsw4jmN78pk7NqXFORnGrdJ
22jY+GSf2NlJoXXk8OKidhoeZzor215TOFpF3XTpopFgHys720eBa855ltJL
Y1JDYj3yicJwa09170caad2CRLGcwvuk+6d+6KOReaiWy+mnIGlPDTSX0yht
483dPkQhLYvVe+cLjUXnN0beG6YQ5/Sm2WKQxtWky9XTRimE9dVXZA1N7Znl
v+LxGAUX95S44FEaK4dKMywmKFgPBgc8VNJobBp9mjI59V8xlgnHafgUeBl3
THFKR2xmmjdBoy26MFg0xalv/JqGfwEqMw1s
       "]]},
     Annotation[#, "Charting`Private`Tag$734108#2"]& ], 
    TagBox[
     {GrayLevel[1], Thickness[Large], Opacity[1.], Dashing[{Small, Small}], 
      FaceForm[Opacity[0.3]], LineBox[CompressedData["
1:eJwlVHs0lAkcHcOYb+ZjzAyG8VGm0o4kkkTiu2O30rvkcSoMiZKNDdm01dYO
JdXRSo/dpbXyiqPSkmxtyZay5DGT9DgJEaO2NlkzMVjb3nPu+Z37z73/3N+V
bI7zi2QyGIxVk/zvXrGJSE4+q6EZn0BAJGNmdP+ooTunfXRWMAns2fJL/ooc
DX1r8WC4IYuAT+mLZps8Db3/aM8fRlwCSvfgmbWlGlonqj8sNiPwYX2AintL
Q2scM03mSQm4pi91zO7V0G83zZgatZZA5bBD100XLf2syte7MZdAqMsV2fgT
Le04n8WYuoYDzex7/tKkj3Qardre856D3+81z/UxGaFvqKXxu7/n4rO7p9iB
lSN01IZBXaY3iZSDAxn+a0dpq8AHzradkzpXx1+lHaUXW1r3z8swwhU5M3h+
jo723TPoKfI0Rsvz0xuIBWN0QPRT95hnxsi62b+m7fkY/djGrXrJER6WhtZr
jyWP05Hy891ZDiawP5cT4yqcoBtwtrj8TxNchFN7W9UErUpgJJd48iFsLRpx
tmeg7rhX/PxjfNj+KjIc2stAYrprmeIlH4sjvx2e08yASVCcm4eHAF1JTnhB
6WHOgIuZ9IgArR7eh4zi9MAJuzzv6QsB3IOz7C7d0MO27KtFd52FGHRadruJ
z4TielJIYpoQtSqNLCqCifSSPeHpHUKQ7X9RCZeZEIWxf3syxxRFR30Gdfr6
CNGu8n+TaorrP3dIdOv0YR9k87l7uyl6FYluCef00ZXqfOD1TDOEi6OXbn2v
D/8zY+Ph+8wQyCsob/E2wMq49UpBkxnOVdCWVZkGYMyK6EuxM8forIcR5r0G
yK24ulz+jTmUjMuEei4Ld1knmQkN5hg5PHDBI5WFAg973bJpImTHfpk/oWSB
6+q7fGOCCP52/QqvqYbYNF7yqrVWhNDjtXLtTkNsLb13x0hsgU7/nizpLUNo
p+zQHIi2QOWDLXVtQja+2NUYc63GAnqFs9dpw9gwz6xwtRdaImr125rMMjZU
+ztX6G22hHUxz7FksscrV9flZ1+zxMrwpEG31QSW97j67eSI8aBhUQXyCOiH
hMg44WJsMRzbWDtEoLigfj9RJUZirsGmahkHyoqbfBnbCo9ebw9yPMVBVeGO
nkWhVig/bVkmesmBRF5gFH/JCnmCmr6vnbjY3Wer4E1Yoc+rbkrgd1yk+wV6
xgZQOF9veulCMxeSFDNfdiEFaU7UMLOVC77L0Ky4IgoXv6r2ClZywehUGbcX
U6i2kDfy2rjo8DypKiyl0BpZok54ykX2B4F8STmFCT3ZDO9eLiwjTJJSb1AI
Xhj7g3Jk0s+Hm6+votBtfLvTQTfp97f6UMxDCtu6TKWpY1y8y6mPVrVRSEir
vrqAQaLpY5rT+ccUjj4yeJjNInGsnH3dp2MyP/4n3lY+CULCUh5UU6CXvA2o
EZDQNvVUqAco3BHLcsSmJPr23jmz7g2FlppXDo3mJOoeK0Ik7yj081yWzaUm
//AEU10zRCG2O+VEujWJRO/uBukwhQ+V7e0vbUhEvLl98YSGwnjwvqjTtiR8
fA8mho1QSHFuKXsnIeEyHBZ0f5QCaTD9H9/pJCT5WOg8RiGjfdeivBkk+H62
NmfHKYhK7ytG7Uj8v1/W+Be8aQQN
       "]]},
     Annotation[#, "Charting`Private`Tag$734108#3"]& ]}},
  AspectRatio->1,
  DisplayFunction->Identity,
  Frame->True,
  FrameLabel->{None, None},
  FrameTicks->{{Automatic, Automatic}, {Automatic, Automatic}},
  GridLinesStyle->Directive[
    GrayLevel[0.5, 0.4]],
  Method->{
   "DefaultBoundaryStyle" -> Automatic, "DefaultColorFunction" -> 
    "M10DefaultDensityGradient"},
  PlotRange->{{0.5, 3.0000000000000004`}, {3., 7.}},
  PlotRangeClipping->True,
  PlotRangePadding->{
    Scaled[0.02], 
    Scaled[0.02]},
  Ticks->{Automatic, Automatic}]], "Output",
 CellChangeTimes->{
  3.7510962466409454`*^9, 3.7510962773105993`*^9, 3.751096321099876*^9, 
   3.751096356948739*^9, {3.751096792614105*^9, 3.7510968077773323`*^9}, 
   3.75118551198735*^9, 3.751185613312492*^9, {3.7535282924044676`*^9, 
   3.753528336583745*^9}, 3.76215473468375*^9, {3.762154843502543*^9, 
   3.76215485343976*^9}, 3.7621549025390472`*^9, {3.7621555120409193`*^9, 
   3.7621555396201687`*^9}, 3.762155663763588*^9, 3.7621564058384933`*^9, 
   3.7621566215324726`*^9, 3.7621566954746113`*^9, 3.7621567388364887`*^9, 
   3.76215677367535*^9, 3.7621568107264156`*^9, 3.762156973333502*^9, {
   3.762157010775567*^9, 3.76215710359873*^9}, 3.7621573102346945`*^9, 
   3.7621575346711817`*^9, 3.7621576403704767`*^9}],

Cell[BoxData[
 TemplateBox[{GraphicsBox[{{{{
        FaceForm[None], 
        RectangleBox[{-48.188976377952756`, -42.519685039370074`}, {
         428.0314960629921, 325.98425196850394`}]}, 
       InsetBox[
        GraphicsBox[{}, Frame -> False, 
         PlotRange -> {{-48.188976377952756`, 
          428.0314960629921}, {-42.519685039370074`, 325.98425196850394`}}, 
         ImageSize -> {476.2204724409449, 368.503937007874}], {0, 0}, {0, 
        0}]}, {{
        FaceForm[None], 
        RectangleBox[{0., 0.}, {425.19685039370086`, 283.46456692913387`}]}, 
       InsetBox[
        GraphicsBox[{{
           GeometricTransformationBox[{
             GraphicsComplexBox[CompressedData["
1:eJxd2c2KJUkZBuCanv7RmTznREZmRUZG9satW91b1+AlCOrS69Fr0nsQBEFw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              "], {{{
                 EdgeForm[], 
                 GrayLevel[0.8], 
                 GraphicsGroupBox[{
                   PolygonBox[CompressedData["
1:eJxNnHf8z+X3/5/jLSXZe5OdGZEtq2wyMrJXZEZGsjIis4TICtkU2ZnZpGwy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                    "]]}]}, {}, {}, {}, {}}}, VertexColors -> CompressedData["
1:eJzsvHk0ld/b+I8yFKnMmWeRVDKluBRpQhNKFEkSKlOizHNkqqSQJPM8z44h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               "]], {{{}, {}, 
               TagBox[{
                 Directive[
                  Opacity[1.], 
                  AbsoluteThickness[1.6], 
                  FaceForm[
                   Opacity[0.3]], 
                  GrayLevel[1], 
                  Dashing[{Small, Small}], 
                  Thickness[Large]], 
                 LineBox[CompressedData["
1:eJwllHs01HkAxcfoxxAxHuPxY5F0sD3EqDTxvbUlW9mKhJW8tqLWTqGHWEsq
r9psaXNKZZPHslnOiqSWHkiENT2UtGiOx6SZTOMxZrB2955zz/3vc+65f1yr
UL7XbiaDwfCc9b+5rZBpOZgrIoz/xAItxqY7+SLSM1/ukMxkoY/7w+HTxSJS
u14aokaxEPVA0eJQISIJGcKHWposZHXLYmMbRUTJaUoxMWDhmf6AQFMsIuOL
z+k42bLgm9icspj3nogDFljs2cqCv3+WJOr5e9JV5eHWkstCcXtu2Yj1B7LY
mWJYbNHAm/onL9bvFJNUItgnHNFAuKIrM/ZHCbk7ZBt19CdNWCicrm6N/Ej2
+EuV59zmIq4qdeEW1ggx3fHUwbJnLuJfXCrcUDZC1hubDTqd1ULRhVzpUh8p
8Tgm5XF42mjUd/7IlEiJT8Trlfu7tJEuO9XfduET6TRfXu2eNg9uWXvPpiyT
kd1BeX1Zn+vA8hmPufSJjDQju6j8iQ7yDz+NbOePEkE0I7aYpwuzzg8ZOzXH
SMMZ1yjn07pYkdN8va98jMSkc28mv9NFIuNKst+OcaLjy1/u4sJGtfUUp1oy
TpaIHA1s09jI/tU0T//nCaIRXOb0+m829ogbev2WyUl4TmVhvYMeui44mGS/
kpPkmsOBMal6iO8+Y9qYMEnSi4+FpL/VwzxhbGuPsYJwgtXvvFqij3We1nGy
WgUJnPDcPnxSH98eCngtDVASO1/zL1a+1Md91xTVXpmS9J50SHy/0ADV4Qds
mi5Nke0Xp6ZDvjdAnteg/LLzNNnM9+5gtxrA8Zp5Y3j3NGHYhw2csDGEOMN9
l83xGZJbUbkxKM4QT+kZ735tBuqp88zoZkOMX3cZXR7CQL6LnfLL+Rxkp9VI
lKUMaHI9Nn4dzcEWrGhbpWAgYLq4/68HHPgXsUtGPVWwt6TxkZaJEbr4Tj02
l1Uw8VnkeGKEEcoG/2ALxCpYd6hl/+06I0zVxeWMrmbC8FwF107PGCERrlqZ
aUwIEno2qYQaw/hh4NHCN0xs/qrhRs5tY2yIr3fl2qtio5DrdVDDBI/7M2Zc
E1ShGhi4RiPEBMFWmwtq21VRlN+UwKoywYEa74JK8znoqPhTd426KTrU7ly3
PzgHVQWRwtW7TPFb+d4J/do5sArK14r63RRXF+k4HZpL4eiAZfK8GVP0+Rnu
895FId1rB+87HxrXhKGTBSUUrE4YeKgX0Fhw+9Yaxk0Kuo4ye34hjZIMVpp/
KQVGj0D7ZRGNW46lRlrlFN7yzgsKSmi0JMq5Bysp5HxiB7mX01CYZfJ59ykY
h+kcPnmXhp/PPWHbi1neWs0bqgIa3ba6i+w6Z3kfh07tf0YjTBkaffwVBcmV
pgjBcxr8PBbT+Q2FVnnq0rxOGqdGvC0u9VI4Xa5es/YtjYozIv9vhimwrKiO
pCEaq0Jcf7n3gcJEq7BiSESjjps5yJFQGIh/dHHb8Gy/LucjTSMUGjqTA60k
NN7ZJWUtGadwIpM5VCejETEl6EqZoBDj1tdsO0ZD3L7QuldOIWz4fmnmOI3J
Iy3l55UU1nokxQRP0kjaZCEfnqLgOBbs+1hBg7KIgvvM7H43sMphikaG9FHK
NYYadL0szbOnabAbjNomVNTw/3+Z4R+o3iJ9
                  "]]}, Annotation[#, "Charting`Private`Tag$734108#1"]& ], 
               TagBox[{
                 Directive[
                  Opacity[1.], 
                  AbsoluteThickness[1.6], 
                  FaceForm[
                   Opacity[0.3]], 
                  GrayLevel[0], 
                  Dashing[{Small, Small}], 
                  Thickness[Large]], 
                 LineBox[CompressedData["
1:eJwllHk41HkAxmfGjN+M+xgMvxRdq0uDUUS+L0Wyrp3IdshV2rKSI0lWWTro
cNTKY0ueJZQS5VHbQTpGiI7Jk+KxKltptNNQrnGs3d7neZ/3v/d53vePj3lo
lHgLi8FgeE35vxSW69nIfBWE8b+4yG2tcvdboyDdM0eEqSwuRhS+m277K0id
a3+IKoeLervM9Mz1CpJ8pOeehhoXYol6t81mBRkzbDxkzOci5jX7WNJuBRla
lKNtY8HFVaOhd5oFCvLPhtkzwn25EKV15AtlCtJxzd3pUSEXnXUhyqicfrLI
lsOY4cPDrhvxWvmWA+QwkW7vUfDg6L9PdrVhgNzqtYhJyFZDqdi1viHyCwlf
1z+W46QOlnb+agn3KzFZ2yI061aHiuXFptrKr8RVMO2DTaYGrD5VGZT6DxL3
xH4HQwdN+Ea46SfKB4n/tld2ER2a0PPM463KHSLtpkv+dEvXQoMs4cqE1TDZ
ElT05uQCbZQt8JpT0jRMmpFXVtWkjYWtXVmrdo4QaSxjzwUHHRQtnqyQqo0S
ybHlMbZHdVA30Plg3ZVREpchupT6VgfUjxUlj9cqiXZA1BJ7e10479VaJvys
JJYfrfkW6bqYwVwoycgdI7zgSptXf+lC7trOfmI1Tn46XVP6QKiH0E/Ojtqv
xknqzfjAuMN6ULE9u9xp3wTJuJAYktGlh1yHI4oA40liGEzdeGmpj5ZiUUHE
nUkSOOzl13dAH4nhNRMiSwbmBZiusHuhj2IPT/2LiQy8PiDcL5vLh1k3Zhe2
MOB3anwi5Bc+DNqSjvNoJjyj1jzTbeUjcK/RV/kOJhjzw96nzTHATUU5vOuZ
KKyu8Qjaa4CchkN/m2ux8IBzghXbbIAb3ncPxoSwcM5+3tjqmYbYaLsyxe4y
C2oid4/1sYbQ76sLjleysGHiwrundw0x3S/f0cpbBVvLG+5rGBuhkL4VHfK7
CoanRw7t32aEuJOORVpyFazc9Sji+h0j1P/MtrRazoZBTrVonp4Acw0kZ5rT
2ZAmd3/PDBWgc8c73ttONjy9JcWnrwugbuH9OGo+Bx49InE0zxhHc/jZe5I5
UAkMdOaFGGNWy/OlyicclJ1rTOZeM4Zoa+fSflNVPKuu1XGmTJB7xUUUHq2K
ayWRPY6bTLAz8HO6T50qzIPOacRcNkFo+6n7leoUEt6bpWpNmqCEXaA8volC
hnitww5/GmFZsiNvyimYp/HdqRIaH8KcpA6XKOhYf5kfVUojamm2yW8VFBjd
Us0XZTT2dC05v6qKQpfDCWlJOY2shb9KLtZQOD2gG+RWRaP2oYC5u56CIEw7
/sAtGjTTLV79xVSfi1qxipTGH8/zbm9un+r73Hsw4jmN78pk7NqXFORnGrdJ
22jY+GSf2NlJoXXk8OKidhoeZzor215TOFpF3XTpopFgHys720eBa855ltJL
Y1JDYj3yicJwa09170caad2CRLGcwvuk+6d+6KOReaiWy+mnIGlPDTSX0yht
483dPkQhLYvVe+cLjUXnN0beG6YQ5/Sm2WKQxtWky9XTRimE9dVXZA1N7Znl
v+LxGAUX95S44FEaK4dKMywmKFgPBgc8VNJobBp9mjI59V8xlgnHafgUeBl3
THFKR2xmmjdBoy26MFg0xalv/JqGfwEqMw1s
                  "]]}, Annotation[#, "Charting`Private`Tag$734108#2"]& ], 
               TagBox[{
                 Directive[
                  Opacity[1.], 
                  AbsoluteThickness[1.6], 
                  FaceForm[
                   Opacity[0.3]], 
                  GrayLevel[1], 
                  Dashing[{Small, Small}], 
                  Thickness[Large]], 
                 LineBox[CompressedData["
1:eJwlVHs0lAkcHcOYb+ZjzAyG8VGm0o4kkkTiu2O30rvkcSoMiZKNDdm01dYO
JdXRSo/dpbXyiqPSkmxtyZay5DGT9DgJEaO2NlkzMVjb3nPu+Z37z73/3N+V
bI7zi2QyGIxVk/zvXrGJSE4+q6EZn0BAJGNmdP+ooTunfXRWMAns2fJL/ooc
DX1r8WC4IYuAT+mLZps8Db3/aM8fRlwCSvfgmbWlGlonqj8sNiPwYX2AintL
Q2scM03mSQm4pi91zO7V0G83zZgatZZA5bBD100XLf2syte7MZdAqMsV2fgT
Le04n8WYuoYDzex7/tKkj3Qardre856D3+81z/UxGaFvqKXxu7/n4rO7p9iB
lSN01IZBXaY3iZSDAxn+a0dpq8AHzradkzpXx1+lHaUXW1r3z8swwhU5M3h+
jo723TPoKfI0Rsvz0xuIBWN0QPRT95hnxsi62b+m7fkY/djGrXrJER6WhtZr
jyWP05Hy891ZDiawP5cT4yqcoBtwtrj8TxNchFN7W9UErUpgJJd48iFsLRpx
tmeg7rhX/PxjfNj+KjIc2stAYrprmeIlH4sjvx2e08yASVCcm4eHAF1JTnhB
6WHOgIuZ9IgArR7eh4zi9MAJuzzv6QsB3IOz7C7d0MO27KtFd52FGHRadruJ
z4TielJIYpoQtSqNLCqCifSSPeHpHUKQ7X9RCZeZEIWxf3syxxRFR30Gdfr6
CNGu8n+TaorrP3dIdOv0YR9k87l7uyl6FYluCef00ZXqfOD1TDOEi6OXbn2v
D/8zY+Ph+8wQyCsob/E2wMq49UpBkxnOVdCWVZkGYMyK6EuxM8forIcR5r0G
yK24ulz+jTmUjMuEei4Ld1knmQkN5hg5PHDBI5WFAg973bJpImTHfpk/oWSB
6+q7fGOCCP52/QqvqYbYNF7yqrVWhNDjtXLtTkNsLb13x0hsgU7/nizpLUNo
p+zQHIi2QOWDLXVtQja+2NUYc63GAnqFs9dpw9gwz6xwtRdaImr125rMMjZU
+ztX6G22hHUxz7FksscrV9flZ1+zxMrwpEG31QSW97j67eSI8aBhUQXyCOiH
hMg44WJsMRzbWDtEoLigfj9RJUZirsGmahkHyoqbfBnbCo9ebw9yPMVBVeGO
nkWhVig/bVkmesmBRF5gFH/JCnmCmr6vnbjY3Wer4E1Yoc+rbkrgd1yk+wV6
xgZQOF9veulCMxeSFDNfdiEFaU7UMLOVC77L0Ky4IgoXv6r2ClZywehUGbcX
U6i2kDfy2rjo8DypKiyl0BpZok54ykX2B4F8STmFCT3ZDO9eLiwjTJJSb1AI
Xhj7g3Jk0s+Hm6+votBtfLvTQTfp97f6UMxDCtu6TKWpY1y8y6mPVrVRSEir
vrqAQaLpY5rT+ccUjj4yeJjNInGsnH3dp2MyP/4n3lY+CULCUh5UU6CXvA2o
EZDQNvVUqAco3BHLcsSmJPr23jmz7g2FlppXDo3mJOoeK0Ik7yj081yWzaUm
//AEU10zRCG2O+VEujWJRO/uBukwhQ+V7e0vbUhEvLl98YSGwnjwvqjTtiR8
fA8mho1QSHFuKXsnIeEyHBZ0f5QCaTD9H9/pJCT5WOg8RiGjfdeivBkk+H62
NmfHKYhK7ytG7Uj8v1/W+Be8aQQN
                  "]]}, 
                Annotation[#, "Charting`Private`Tag$734108#3"]& ]}}}, {{{
             163.53725015142342`, 0.}, {0., 
             68.14052089642641}}, {-73.59176256814054, \
-198.9703210175651}}]}, {{
            FaceForm[None], 
            
            RectangleBox[{-48.188976377952756`, -42.519685039370074`}, {
             428.0314960629921, 325.98425196850394`}]}, 
           InsetBox[
            GraphicsBox[{{
               EdgeForm[None], 
               FaceForm[{
                 GrayLevel[1]}], 
               
               RectangleBox[{42.51968503937009, 141.73228346456693`}, {
                191.3385826771654, 269.29133858267716`}]}}, Frame -> False, 
             PlotRange -> {{-48.188976377952756`, 
              428.0314960629921}, {-42.519685039370074`, 
              325.98425196850394`}}, 
             ImageSize -> {476.2204724409449, 368.503937007874}], {0, 0}, {0, 
            0}]}, {{
            FaceForm[None], 
            
            RectangleBox[{42.51968503937009, 141.73228346456693`}, {
             191.3385826771654, 269.29133858267716`}]}, 
           InsetBox[
            GraphicsBox[{{
               RGBColor[
                NCache[
                 Rational[72, 85], 0.8470588235294118], 
                NCache[
                 Rational[179, 255], 0.7019607843137254], 
                NCache[
                 Rational[101, 255], 0.396078431372549]], 
               AbsoluteThickness[2], 
               AbsoluteDashing[{}], 
               CapForm[None], 
               JoinForm[{"Miter", 3.25}], 
               LineBox[CompressedData["
1:eJwV0ntcjPkeB/D00kg0ais7alpbZ46l6JhlJTZ9JM+MTleTMmlSz8w8v6eo
ENFl1iGhu9ocTimVnHSRVadoN7FabWW2OmOVLmxLt2MPtpuQk33OH9/X5/V+
ff77vL42dNR2tb6enp6Su/9nxUjmq+5vKBw4yfd+aUBDblxiEFNHwW90NqmT
87w1N63MGyhMbhEI2znX7tSKq7+ncOisnWEXZ+VXAxKfHyks/TyzfJCzacmk
4qWWgumG6+5vON9uNTyYpqPw6oHJ0CIejYhXwhS7RxS8tV+023G2shAXtjym
ECXenCbl3Lphax3zjMJIotkPLOfDIXLt3P9QaJgcc0jl/KDi2BtMUrAMsWl+
yDnVVedTbyRBun1Yj2YeDSd2mAkwkeDM5pJVFZxH0t8lTFlIsPtcYkUPZ7ce
2zKxjQT9vjeeORnSeB8VPafcUYJkD163wXwae/PNq3NVEpzWJpxqMqJh2bS8
ZX24BFJHGWY5t4x++aQrSoJXFRHZTgtoiNaqjcziJVAElP5+nfPjtlo6NUuC
r7IMlpUtpOH5xt8soVGCqMSv/17Fp+Eg+8dBhUCKTmuywMCMhkfakWMHP5Ei
retzRsY5/F5ARqpIivpqX2Ex5386Lr5Sv5rre8/nwJzGUuHXfRbbpOjr9ck4
ZsHtPZTm2h4rxdqkl5kfCWhMxvzNxKVPiqjn+2rDrGnU55LKTwu2Idh5jeaH
5TSuaD+6vsjor2h93jlwy4WGeDBb1BfpgS+FPsqnATTudne7D455IqoxJWxv
NI262rfOS3Z5408zxg9sM2j0Ov4+tnW/D/rrvOQfKmhcnueVECH2BVvOg2Ub
jWIPyxflg74QXJ5mtcM0Sj5IHeeVbkecR8uR4zwluj4bJrFBMsRZrtflizjf
fdEh5/tB/8yAJNNVid77AabyDj98s/CKQKNUwsR9tVNk4g6wT1Pzzh9Xwn3d
ng3FlD80n/QU1pQosf2sSbQbLwCbRQVuac1KpISJst/fDMBy2/kfwoeVaKnI
TXkQtxMlZhf4HvNVWKc8GnbnL3K0a/K22NipUHa62UY7IYdp4bh41lOF0U+P
mFL/CoTfMuOdcftVCHQ4P/KQ7EL+x4c6O7NV6CyzPHfCLghBK4bXrb2hwuHc
Bau2DQShF+8K1D0q/PY/5l18tgLjJfV7rGdUUHaIin6SBSM4ofTbkaVqGC/2
dfjCcDciW0ZrIlzV+K7tl5zv7u+GcUNs5QJWDWHs3iWPtoagcclvOvt0NQ5I
CncpLoZgUfnRoulrarR5JBkd0AuFO6ZFvz5UoyGtqNJ0Vyjysm6rIt+qYc6L
Dh+tCUVPk2g0Qsggsm4qx4v7m7Pb5hefcWUQUnSt2iWSxlxxULo7w2BHk6Xz
nQ4a5o1tOSvTGTxbeuvb+3ZKZKzI9L54nUF3rbkf/4QS6o16o/EPGfx03Dpw
YFCJxNBKXdJ7BkEpCpmziwpVxdRzCxuCFy1e9SuKVODvX9/XLSUYwtQGzzlq
MJMT2fr7CGImdNdmAtXguc7cKMshMHwcmuXUoEbw7fzqUw0Ea+YsZ/Q/ZlCT
sWfl418J7gVf8tffx8Df3jcli8dCPtFRk9XJ4J6n7YFjDiyS7q6ZW2lHUDjO
vzggY7Ff9zxg00qCd+du3jzlx0LxtKiicxVBX3Twzw47WKzTN5FNrSa4Iygw
1fizGNr836JNjgR5VqOXlshZUN+XuPx7C0GD29HPZMEseHcs4l8HETxp1pT9
yLIY79C2nw4moA7560eFsXjyS6KtVQjBRO2fFYvDWdR9GGt1URJc3VgqUO9h
wbi0C5LDCLxjxaX6kSyaG0/WWcUQXOjfaLspmkV1u7NR1WGC3C42d4hzwZNJ
BWIJqi8km6cfZBEzSxuoEwhq+i/z+w+xWLbJxa/qOIE60M0y7ggLM6/XpThB
EPTMqNgmlsWs4uqMLolgy6Mm+1bOXRqrS9OnCYj/wq2CeBZ303Wvk1MIXp/K
+/k256r8ZHdhGoF1jJAhCSzyrqKgKp1AMJXxlq9hcfLW9BgyCex7xjPqOP8B
NzO57A==
                "]]}, {
               RGBColor[
                NCache[
                 Rational[72, 85], 0.8470588235294118], 
                NCache[
                 Rational[179, 255], 0.7019607843137254], 
                NCache[
                 Rational[101, 255], 0.396078431372549]], 
               AbsoluteThickness[2], 
               AbsoluteDashing[{}], 
               CapForm[None], 
               JoinForm[{"Miter", 3.25}], 
               LineBox[{{}, {}}]}, {
               RGBColor[
                NCache[
                 Rational[6, 17], 0.35294117647058826`], 
                NCache[
                 Rational[12, 17], 0.7058823529411765], 
                NCache[
                 Rational[172, 255], 0.6745098039215687]], 
               AbsoluteThickness[2], 
               AbsoluteDashing[{}], 
               CapForm[None], 
               JoinForm[{"Miter", 3.25}], 
               LineBox[CompressedData["
1:eJwV0Hs81PkCxnEUyp5kDkrGySWpKLF26cY8tTUzLBPGbVxK37n8DL9RSi4n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                "]]}, {
               RGBColor[
                NCache[
                 Rational[6, 17], 0.35294117647058826`], 
                NCache[
                 Rational[12, 17], 0.7058823529411765], 
                NCache[
                 Rational[172, 255], 0.6745098039215687]], 
               AbsoluteThickness[2], 
               AbsoluteDashing[{}], 
               CapForm[None], 
               JoinForm[{"Miter", 3.25}], 
               LineBox[{{}, {}}]}, {
               RGBColor[
                NCache[
                 Rational[161, 255], 0.6313725490196078], 
                NCache[
                 Rational[43, 51], 0.8431372549019608], 
                NCache[
                 Rational[106, 255], 0.41568627450980394`]], 
               AbsoluteThickness[2], 
               AbsoluteDashing[{}], 
               CapForm[None], 
               JoinForm[{"Miter", 3.25}], 
               LineBox[CompressedData["
1:eJwVkns0lAkAxeVsxpm2B7HF2CzHbkuaDT2Wc8xcG+ORZpkhO5jBN2Y+zOuj
zkgqW1GollptNRWG1IYooTwqFNmQmt1FHmVbyRatR6SXdvaPe+75/XfPuT8b
QsWTGBoYGGzW5/8ueZb1b/clDnQTK3kv5xMQLDw7X13NAdp6kvYbEaC5XGOY
1XMgy60wcKMREO8e9A64w8HF5GKq3pgAw9wpv3WAA0eByHx2AYGD3+kCauje
uLA4c6TflID8jFmFJtobEfZFBXtsCDD5J7cJl/vAWp7L2gMCNRqy9ItcX9gm
1vOyDxD4td308mL6JjjMK2vPaSfgNHTUrk/pjx+FLOaAiRhN3d1+QxObYeVy
I00kEqO66o27Rdj3iMxJr7xzTozeDeMTXvEBYO7yTHCYEaOIxt2pcAqE+eha
wZBnNAr8LceKhwLhx4+cGf8pGmc/+mygneehSpU3+sfjaHStHCaTwvkYLkzJ
f7hKgq6msU7BoiAMdwS7dqgl6G0LMRF0BiGblpKX3SrBEr81rsp9wVAebFnl
bi6F33qZWwFnCxx3l5TWx0jBO7Zkq6dRCAbTm3NM66TIjLU7+v6annceoDkY
k2gt0WT+vuMHvJEXeSwLJ7FenBLb8I0AIy1O5pXFJC6kt9i0Twmg/svXzNEg
BiNfbDfhVIbCt+zJ0vCgGIQyTzz7kwyDf/fdhzaFMbh/wfJ4qkM4fOzHP96Z
jUGiZsFq38FwOCbUnnrtE4sXH6Rvk48KMRk8Ft1yPBbiTjttB1+ErKq9tslj
sVj4WSBznXEEZnco5s65x6Hu7uOcurYIqMf7Nt3IiYNVktyixysS/itGsqjn
cUjwzg8T5kXihcpiPMNNhrv+afQEgyjMdkYl5hyRof6QttQkLAqe/e+Zc09k
MDPaGjdyJQq3l01OTjrLoayezuGaEeCUayIeZcgRqS2vYCsJFJy8Em/VJ0fw
LUv3hk4Cds5WpltcFPjb+nptm4MYbpr+h31pCnRXmQUtShVjasbIZ6hLgY69
n4cODomRSOXvGGMqEZ4p5Luzo+E0Y8/9do8SY63cGnut/ncTtiK9V4mnmHbb
PE+CkDV9jFBnFdRTuvJ3oRJspzeXiFNVMB6IOuJaL0GP1e59iQMquMz7Wmq4
TAqmq/PKiOUUmkWFWwwpKWonFotZHhQEU51XjtyXgor/YFWkoJDW5PJJqQOJ
l8VJLjbHKcTrnoewHEmMG2493Ktn4RNtyf3VJNap40Z+PkFhveES/vQaEgF8
vtZIQ+Gpx6iWtYHEoji69ehpCpzGs+wHG0nA/q3v1QIKRg3myTN6b47d9BBy
yyhMdrbfSxeRWHFa10Urp/Do8T5bRqTes0ZRYKOeqz9O/MYWk+BmxfiuvUxB
yr63PCOWhOoW28uykkLLjf3VDDWJa9b/yIZrKFTcc6eXJZJYYGs3nVdLIffR
KyGSSMjoghRBHQX1HDFfspOE2bpLv7TXU/iKxQ4q20uClWHyoOImhaXcmfNI
1e/nWxDyBgpzwovvdGkkuniWr75spNC1i1H4Op1E9mka42QThabDupmMTBKl
tVPlvFsUys5k+FkdIrH0ao/Xp7cpnLqI3LLDJJ4mV/c363n/9dcTyCKxcerQ
tpRmCv8Bz4kxng==
                "]]}, {
               RGBColor[
                NCache[
                 Rational[161, 255], 0.6313725490196078], 
                NCache[
                 Rational[43, 51], 0.8431372549019608], 
                NCache[
                 Rational[106, 255], 0.41568627450980394`]], 
               AbsoluteThickness[2], 
               AbsoluteDashing[{}], 
               CapForm[None], 
               JoinForm[{"Miter", 3.25}], 
               LineBox[{{}, {}}]}, {
               InsetBox[
                FormBox[
                 FrameBox[
                  StyleBox[
                   StyleBox[
                    TagBox[
                    "\"\\!\\(\\*SubscriptBox[\\(N\\), \
\\(0\\)]\\)=\\!\\(\\*SuperscriptBox[\\(10\\), \\(3\\)]\\)\"", DisplayForm], {
                    GrayLevel[0], FontFamily -> "Times", FontSize -> 10, 
                    FontWeight -> Plain, FontSlant -> Plain, FontTracking -> 
                    Plain, FontVariations -> {}, FontFamily -> "Times", 
                    FontSize -> 10, FontSlant -> Plain, FontTracking -> Plain,
                     FontVariations -> {}, FontWeight -> Plain, 
                    ShowAutoStyles -> False, SingleLetterItalics -> False}, 
                    StripOnInput -> False], ShowContents -> False, 
                   StripOnInput -> False], Background -> None, FrameStyle -> 
                  None, FrameMargins -> {{0, 0}, {0, 0}}, 
                  RoundingRadius -> {0, 0}, ContentPadding -> False, 
                  StripOnInput -> False], TraditionalForm], {
                160.2919059320276, 184.3524094711601}, 
                ImageScaled[{
                  Rational[1, 2], 1}], Automatic, {0.9269921596430132, 
                0.3750807059292472}]}, {
               InsetBox[
                FormBox[
                 FrameBox[
                  StyleBox[
                   StyleBox[
                    TagBox[
                    "\"\\!\\(\\*SubscriptBox[\\(N\\), \
\\(0\\)]\\)=\\!\\(\\*SuperscriptBox[\\(10\\), \\(5\\)]\\)\"", DisplayForm], {
                    GrayLevel[0], FontFamily -> "Times", FontSize -> 10, 
                    FontWeight -> Plain, FontSlant -> Plain, FontTracking -> 
                    Plain, FontVariations -> {}, FontFamily -> "Times", 
                    FontSize -> 10, FontSlant -> Plain, FontTracking -> Plain,
                     FontVariations -> {}, FontWeight -> Plain, 
                    ShowAutoStyles -> False, SingleLetterItalics -> False}, 
                    StripOnInput -> False], ShowContents -> False, 
                   StripOnInput -> False], Background -> None, FrameStyle -> 
                  None, FrameMargins -> {{0, 0}, {0, 0}}, 
                  RoundingRadius -> {0, 0}, ContentPadding -> False, 
                  StripOnInput -> False], TraditionalForm], {
                160.46562999856332`, 213.54257027244412`}, 
                ImageScaled[{
                  Rational[1, 2], 1}], Automatic, {0.8355099782897026, 
                0.5494752734913015}]}, {
               InsetBox[
                FormBox[
                 FrameBox[
                  StyleBox[
                   StyleBox[
                    TagBox[
                    "\"\\!\\(\\*SubscriptBox[\\(N\\), \
\\(0\\)]\\)=\\!\\(\\*SuperscriptBox[\\(10\\), \\(7\\)]\\)\"", DisplayForm], {
                    GrayLevel[0], FontFamily -> "Times", FontSize -> 10, 
                    FontWeight -> Plain, FontSlant -> Plain, FontTracking -> 
                    Plain, FontVariations -> {}, FontFamily -> "Times", 
                    FontSize -> 10, FontSlant -> Plain, FontTracking -> Plain,
                     FontVariations -> {}, FontWeight -> Plain, 
                    ShowAutoStyles -> False, SingleLetterItalics -> False}, 
                    StripOnInput -> False], ShowContents -> False, 
                   StripOnInput -> False], Background -> None, FrameStyle -> 
                  None, FrameMargins -> {{0, 0}, {0, 0}}, 
                  RoundingRadius -> {0, 0}, ContentPadding -> False, 
                  StripOnInput -> False], TraditionalForm], {
                160.53379632201654`, 242.72451660092236`}, 
                ImageScaled[{
                  Rational[1, 2], 1}], Automatic, {0.7393535705673512, 
                0.6733173825836586}]}, {
               InsetBox[
                FormBox[
                 FrameBox[
                  StyleBox[
                   TagBox[
                   "\"\\!\\(\\*SubscriptBox[\\(N\\), \
\\(0\\)]\\)=\\!\\(\\*SuperscriptBox[\\(10\\), \\(3\\)]\\)\"", DisplayForm], {
                    GrayLevel[0], FontFamily -> "Times", FontSize -> 10, 
                    FontWeight -> Plain, FontSlant -> Plain, FontTracking -> 
                    Plain, FontVariations -> {}, FontFamily -> "Times", 
                    FontSize -> 10, FontSlant -> Plain, FontTracking -> Plain,
                     FontVariations -> {}, FontWeight -> Plain, 
                    ShowAutoStyles -> False, SingleLetterItalics -> False}, 
                   StripOnInput -> False], Background -> None, FrameStyle -> 
                  None, FrameMargins -> {{0, 0}, {0, 0}}, 
                  RoundingRadius -> {0, 0}, ContentPadding -> False, 
                  StripOnInput -> False], TraditionalForm], {
                160.2919059320276, 184.3524094711601}, 
                ImageScaled[{
                  Rational[1, 2], 1}], Automatic, {0.9269921596430132, 
                0.3750807059292472}]}, {
               InsetBox[
                FormBox[
                 FrameBox[
                  StyleBox[
                   TagBox[
                   "\"\\!\\(\\*SubscriptBox[\\(N\\), \
\\(0\\)]\\)=\\!\\(\\*SuperscriptBox[\\(10\\), \\(5\\)]\\)\"", DisplayForm], {
                    GrayLevel[0], FontFamily -> "Times", FontSize -> 10, 
                    FontWeight -> Plain, FontSlant -> Plain, FontTracking -> 
                    Plain, FontVariations -> {}, FontFamily -> "Times", 
                    FontSize -> 10, FontSlant -> Plain, FontTracking -> Plain,
                     FontVariations -> {}, FontWeight -> Plain, 
                    ShowAutoStyles -> False, SingleLetterItalics -> False}, 
                   StripOnInput -> False], Background -> None, FrameStyle -> 
                  None, FrameMargins -> {{0, 0}, {0, 0}}, 
                  RoundingRadius -> {0, 0}, ContentPadding -> False, 
                  StripOnInput -> False], TraditionalForm], {
                160.46562999856332`, 213.54257027244412`}, 
                ImageScaled[{
                  Rational[1, 2], 1}], Automatic, {0.8355099782897026, 
                0.5494752734913015}]}, {
               InsetBox[
                FormBox[
                 FrameBox[
                  StyleBox[
                   TagBox[
                   "\"\\!\\(\\*SubscriptBox[\\(N\\), \
\\(0\\)]\\)=\\!\\(\\*SuperscriptBox[\\(10\\), \\(7\\)]\\)\"", DisplayForm], {
                    GrayLevel[0], FontFamily -> "Times", FontSize -> 10, 
                    FontWeight -> Plain, FontSlant -> Plain, FontTracking -> 
                    Plain, FontVariations -> {}, FontFamily -> "Times", 
                    FontSize -> 10, FontSlant -> Plain, FontTracking -> Plain,
                     FontVariations -> {}, FontWeight -> Plain, 
                    ShowAutoStyles -> False, SingleLetterItalics -> False}, 
                   StripOnInput -> False], Background -> None, FrameStyle -> 
                  None, FrameMargins -> {{0, 0}, {0, 0}}, 
                  RoundingRadius -> {0, 0}, ContentPadding -> False, 
                  StripOnInput -> False], TraditionalForm], {
                160.53379632201654`, 242.72451660092236`}, 
                ImageScaled[{
                  Rational[1, 2], 1}], Automatic, {0.7393535705673512, 
                0.6733173825836586}]}}, Frame -> False, 
             PlotRange -> {{42.51968503937009, 191.3385826771654}, {
              141.73228346456693`, 269.29133858267716`}}, 
             ImageSize -> {148.81889763779532`, 127.55905511811022`}], {0, 
            0}, {0, 0}]}, {{
            FaceForm[None], 
            
            RectangleBox[{-48.188976377952756`, -42.519685039370074`}, {
             428.0314960629921, 325.98425196850394`}]}, 
           InsetBox[
            
            GraphicsBox[{}, Frame -> False, 
             PlotRange -> {{-48.188976377952756`, 
              428.0314960629921}, {-42.519685039370074`, 
              325.98425196850394`}}, 
             ImageSize -> {476.2204724409449, 368.503937007874}], {0, 0}, {0, 
            0}]}, {{
            FaceForm[None], 
            
            RectangleBox[{-48.188976377952756`, -42.519685039370074`}, {
             428.0314960629921, 325.98425196850394`}]}, 
           InsetBox[
            GraphicsBox[{{
               GrayLevel[0], 
               AbsoluteThickness[1], 
               AbsoluteDashing[{}], 
               CapForm[None], 
               JoinForm[{"Miter", 3.25}], 
               
               LineBox[{{42.51968503937009, 141.73228346456693`}, {
                42.51968503937009, 269.29133858267716`}}]}, {
               GrayLevel[0], 
               AbsoluteThickness[1], 
               AbsoluteDashing[{}], 
               CapForm[None], 
               JoinForm[{"Miter", 3.25}], 
               LineBox[{{}, {}}]}, {
               InsetBox[
                FormBox[
                 FrameBox[
                  StyleBox[
                   StyleBox[
                    TagBox["\" 0\"", DisplayForm], {
                    GrayLevel[0], FontSize -> 9.35, FontFamily -> "Times", 
                    FontSize -> Automatic, FontWeight -> Plain, FontSlant -> 
                    Plain, FontTracking -> Plain, FontVariations -> {}, 
                    FontFamily -> "Times", FontSize -> 11, FontSlant -> Plain,
                     FontTracking -> Plain, FontVariations -> {}, FontWeight -> 
                    Plain, ShowAutoStyles -> False, SingleLetterItalics -> 
                    False}, StripOnInput -> False], ShowContents -> False, 
                   StripOnInput -> False], Background -> None, FrameStyle -> 
                  None, FrameMargins -> {{0, 0}, {0, 0}}, 
                  RoundingRadius -> {0, 0}, ContentPadding -> False, 
                  StripOnInput -> False], TraditionalForm], {
                41.51968503937009, 144.18534221683828`}, 
                ImageScaled[{1, 
                  Rational[1, 2]}], Automatic, {1, 0}]}, {
               InsetBox[
                FormBox[
                 FrameBox[
                  StyleBox[
                   TagBox["\" 0\"", DisplayForm], {
                    GrayLevel[0], FontSize -> 9.35, FontFamily -> "Times", 
                    FontSize -> Automatic, FontWeight -> Plain, FontSlant -> 
                    Plain, FontTracking -> Plain, FontVariations -> {}, 
                    FontFamily -> "Times", FontSize -> 11, FontSlant -> Plain,
                     FontTracking -> Plain, FontVariations -> {}, FontWeight -> 
                    Plain, ShowAutoStyles -> False, SingleLetterItalics -> 
                    False}, StripOnInput -> False], Background -> None, 
                  FrameStyle -> None, FrameMargins -> {{0, 0}, {0, 0}}, 
                  RoundingRadius -> {0, 0}, ContentPadding -> False, 
                  StripOnInput -> False], TraditionalForm], {
                41.51968503937009, 144.18534221683828`}, 
                ImageScaled[{1, 
                  Rational[1, 2]}], Automatic, {1, 0}]}, {
               InsetBox[
                FormBox[
                 FrameBox[
                  StyleBox[
                   StyleBox[
                    TagBox["\" 2\"", DisplayForm], {
                    GrayLevel[0], FontSize -> 9.35, FontFamily -> "Times", 
                    FontSize -> Automatic, FontWeight -> Plain, FontSlant -> 
                    Plain, FontTracking -> Plain, FontVariations -> {}, 
                    FontFamily -> "Times", FontSize -> 11, FontSlant -> Plain,
                     FontTracking -> Plain, FontVariations -> {}, FontWeight -> 
                    Plain, ShowAutoStyles -> False, SingleLetterItalics -> 
                    False}, StripOnInput -> False], ShowContents -> False, 
                   StripOnInput -> False], Background -> None, FrameStyle -> 
                  None, FrameMargins -> {{0, 0}, {0, 0}}, 
                  RoundingRadius -> {0, 0}, ContentPadding -> False, 
                  StripOnInput -> False], TraditionalForm], {
                41.51968503937009, 163.0550249266179}, 
                ImageScaled[{1, 
                  Rational[1, 2]}], Automatic, {1, 0}]}, {
               InsetBox[
                FormBox[
                 FrameBox[
                  StyleBox[
                   TagBox["\" 2\"", DisplayForm], {
                    GrayLevel[0], FontSize -> 9.35, FontFamily -> "Times", 
                    FontSize -> Automatic, FontWeight -> Plain, FontSlant -> 
                    Plain, FontTracking -> Plain, FontVariations -> {}, 
                    FontFamily -> "Times", FontSize -> 11, FontSlant -> Plain,
                     FontTracking -> Plain, FontVariations -> {}, FontWeight -> 
                    Plain, ShowAutoStyles -> False, SingleLetterItalics -> 
                    False}, StripOnInput -> False], Background -> None, 
                  FrameStyle -> None, FrameMargins -> {{0, 0}, {0, 0}}, 
                  RoundingRadius -> {0, 0}, ContentPadding -> False, 
                  StripOnInput -> False], TraditionalForm], {
                41.51968503937009, 163.0550249266179}, 
                ImageScaled[{1, 
                  Rational[1, 2]}], Automatic, {1, 0}]}, {
               InsetBox[
                FormBox[
                 FrameBox[
                  StyleBox[
                   StyleBox[
                    TagBox["\" 4\"", DisplayForm], {
                    GrayLevel[0], FontSize -> 9.35, FontFamily -> "Times", 
                    FontSize -> Automatic, FontWeight -> Plain, FontSlant -> 
                    Plain, FontTracking -> Plain, FontVariations -> {}, 
                    FontFamily -> "Times", FontSize -> 11, FontSlant -> Plain,
                     FontTracking -> Plain, FontVariations -> {}, FontWeight -> 
                    Plain, ShowAutoStyles -> False, SingleLetterItalics -> 
                    False}, StripOnInput -> False], ShowContents -> False, 
                   StripOnInput -> False], Background -> None, FrameStyle -> 
                  None, FrameMargins -> {{0, 0}, {0, 0}}, 
                  RoundingRadius -> {0, 0}, ContentPadding -> False, 
                  StripOnInput -> False], TraditionalForm], {
                41.51968503937009, 181.92470763639753`}, 
                ImageScaled[{1, 
                  Rational[1, 2]}], Automatic, {1, 0}]}, {
               InsetBox[
                FormBox[
                 FrameBox[
                  StyleBox[
                   TagBox["\" 4\"", DisplayForm], {
                    GrayLevel[0], FontSize -> 9.35, FontFamily -> "Times", 
                    FontSize -> Automatic, FontWeight -> Plain, FontSlant -> 
                    Plain, FontTracking -> Plain, FontVariations -> {}, 
                    FontFamily -> "Times", FontSize -> 11, FontSlant -> Plain,
                     FontTracking -> Plain, FontVariations -> {}, FontWeight -> 
                    Plain, ShowAutoStyles -> False, SingleLetterItalics -> 
                    False}, StripOnInput -> False], Background -> None, 
                  FrameStyle -> None, FrameMargins -> {{0, 0}, {0, 0}}, 
                  RoundingRadius -> {0, 0}, ContentPadding -> False, 
                  StripOnInput -> False], TraditionalForm], {
                41.51968503937009, 181.92470763639753`}, 
                ImageScaled[{1, 
                  Rational[1, 2]}], Automatic, {1, 0}]}, {
               InsetBox[
                FormBox[
                 FrameBox[
                  StyleBox[
                   StyleBox[
                    TagBox["\" 6\"", DisplayForm], {
                    GrayLevel[0], FontSize -> 9.35, FontFamily -> "Times", 
                    FontSize -> Automatic, FontWeight -> Plain, FontSlant -> 
                    Plain, FontTracking -> Plain, FontVariations -> {}, 
                    FontFamily -> "Times", FontSize -> 11, FontSlant -> Plain,
                     FontTracking -> Plain, FontVariations -> {}, FontWeight -> 
                    Plain, ShowAutoStyles -> False, SingleLetterItalics -> 
                    False}, StripOnInput -> False], ShowContents -> False, 
                   StripOnInput -> False], Background -> None, FrameStyle -> 
                  None, FrameMargins -> {{0, 0}, {0, 0}}, 
                  RoundingRadius -> {0, 0}, ContentPadding -> False, 
                  StripOnInput -> False], TraditionalForm], {
                41.51968503937009, 200.79439034617712`}, 
                ImageScaled[{1, 
                  Rational[1, 2]}], Automatic, {1, 0}]}, {
               InsetBox[
                FormBox[
                 FrameBox[
                  StyleBox[
                   TagBox["\" 6\"", DisplayForm], {
                    GrayLevel[0], FontSize -> 9.35, FontFamily -> "Times", 
                    FontSize -> Automatic, FontWeight -> Plain, FontSlant -> 
                    Plain, FontTracking -> Plain, FontVariations -> {}, 
                    FontFamily -> "Times", FontSize -> 11, FontSlant -> Plain,
                     FontTracking -> Plain, FontVariations -> {}, FontWeight -> 
                    Plain, ShowAutoStyles -> False, SingleLetterItalics -> 
                    False}, StripOnInput -> False], Background -> None, 
                  FrameStyle -> None, FrameMargins -> {{0, 0}, {0, 0}}, 
                  RoundingRadius -> {0, 0}, ContentPadding -> False, 
                  StripOnInput -> False], TraditionalForm], {
                41.51968503937009, 200.79439034617712`}, 
                ImageScaled[{1, 
                  Rational[1, 2]}], Automatic, {1, 0}]}, {
               InsetBox[
                FormBox[
                 FrameBox[
                  StyleBox[
                   StyleBox[
                    TagBox["\" 8\"", DisplayForm], {
                    GrayLevel[0], FontSize -> 9.35, FontFamily -> "Times", 
                    FontSize -> Automatic, FontWeight -> Plain, FontSlant -> 
                    Plain, FontTracking -> Plain, FontVariations -> {}, 
                    FontFamily -> "Times", FontSize -> 11, FontSlant -> Plain,
                     FontTracking -> Plain, FontVariations -> {}, FontWeight -> 
                    Plain, ShowAutoStyles -> False, SingleLetterItalics -> 
                    False}, StripOnInput -> False], ShowContents -> False, 
                   StripOnInput -> False], Background -> None, FrameStyle -> 
                  None, FrameMargins -> {{0, 0}, {0, 0}}, 
                  RoundingRadius -> {0, 0}, ContentPadding -> False, 
                  StripOnInput -> False], TraditionalForm], {
                41.51968503937009, 219.66407305595675`}, 
                ImageScaled[{1, 
                  Rational[1, 2]}], Automatic, {1, 0}]}, {
               InsetBox[
                FormBox[
                 FrameBox[
                  StyleBox[
                   TagBox["\" 8\"", DisplayForm], {
                    GrayLevel[0], FontSize -> 9.35, FontFamily -> "Times", 
                    FontSize -> Automatic, FontWeight -> Plain, FontSlant -> 
                    Plain, FontTracking -> Plain, FontVariations -> {}, 
                    FontFamily -> "Times", FontSize -> 11, FontSlant -> Plain,
                     FontTracking -> Plain, FontVariations -> {}, FontWeight -> 
                    Plain, ShowAutoStyles -> False, SingleLetterItalics -> 
                    False}, StripOnInput -> False], Background -> None, 
                  FrameStyle -> None, FrameMargins -> {{0, 0}, {0, 0}}, 
                  RoundingRadius -> {0, 0}, ContentPadding -> False, 
                  StripOnInput -> False], TraditionalForm], {
                41.51968503937009, 219.66407305595675`}, 
                ImageScaled[{1, 
                  Rational[1, 2]}], Automatic, {1, 0}]}, {
               InsetBox[
                FormBox[
                 FrameBox[
                  StyleBox[
                   StyleBox[
                    TagBox["\"10\"", DisplayForm], {
                    GrayLevel[0], FontSize -> 9.35, FontFamily -> "Times", 
                    FontSize -> Automatic, FontWeight -> Plain, FontSlant -> 
                    Plain, FontTracking -> Plain, FontVariations -> {}, 
                    FontFamily -> "Times", FontSize -> 11, FontSlant -> Plain,
                     FontTracking -> Plain, FontVariations -> {}, FontWeight -> 
                    Plain, ShowAutoStyles -> False, SingleLetterItalics -> 
                    False}, StripOnInput -> False], ShowContents -> False, 
                   StripOnInput -> False], Background -> None, FrameStyle -> 
                  None, FrameMargins -> {{0, 0}, {0, 0}}, 
                  RoundingRadius -> {0, 0}, ContentPadding -> False, 
                  StripOnInput -> False], TraditionalForm], {
                41.51968503937009, 238.53375576573637`}, 
                ImageScaled[{1, 
                  Rational[1, 2]}], Automatic, {1, 0}]}, {
               InsetBox[
                FormBox[
                 FrameBox[
                  StyleBox[
                   TagBox["\"10\"", DisplayForm], {
                    GrayLevel[0], FontSize -> 9.35, FontFamily -> "Times", 
                    FontSize -> Automatic, FontWeight -> Plain, FontSlant -> 
                    Plain, FontTracking -> Plain, FontVariations -> {}, 
                    FontFamily -> "Times", FontSize -> 11, FontSlant -> Plain,
                     FontTracking -> Plain, FontVariations -> {}, FontWeight -> 
                    Plain, ShowAutoStyles -> False, SingleLetterItalics -> 
                    False}, StripOnInput -> False], Background -> None, 
                  FrameStyle -> None, FrameMargins -> {{0, 0}, {0, 0}}, 
                  RoundingRadius -> {0, 0}, ContentPadding -> False, 
                  StripOnInput -> False], TraditionalForm], {
                41.51968503937009, 238.53375576573637`}, 
                ImageScaled[{1, 
                  Rational[1, 2]}], Automatic, {1, 0}]}, {
               InsetBox[
                FormBox[
                 FrameBox[
                  StyleBox[
                   StyleBox[
                    TagBox["\"12\"", DisplayForm], {
                    GrayLevel[0], FontSize -> 9.35, FontFamily -> "Times", 
                    FontSize -> Automatic, FontWeight -> Plain, FontSlant -> 
                    Plain, FontTracking -> Plain, FontVariations -> {}, 
                    FontFamily -> "Times", FontSize -> 11, FontSlant -> Plain,
                     FontTracking -> Plain, FontVariations -> {}, FontWeight -> 
                    Plain, ShowAutoStyles -> False, SingleLetterItalics -> 
                    False}, StripOnInput -> False], ShowContents -> False, 
                   StripOnInput -> False], Background -> None, FrameStyle -> 
                  None, FrameMargins -> {{0, 0}, {0, 0}}, 
                  RoundingRadius -> {0, 0}, ContentPadding -> False, 
                  StripOnInput -> False], TraditionalForm], {
                41.51968503937009, 257.403438475516}, 
                ImageScaled[{1, 
                  Rational[1, 2]}], Automatic, {1, 0}]}, {
               InsetBox[
                FormBox[
                 FrameBox[
                  StyleBox[
                   TagBox["\"12\"", DisplayForm], {
                    GrayLevel[0], FontSize -> 9.35, FontFamily -> "Times", 
                    FontSize -> Automatic, FontWeight -> Plain, FontSlant -> 
                    Plain, FontTracking -> Plain, FontVariations -> {}, 
                    FontFamily -> "Times", FontSize -> 11, FontSlant -> Plain,
                     FontTracking -> Plain, FontVariations -> {}, FontWeight -> 
                    Plain, ShowAutoStyles -> False, SingleLetterItalics -> 
                    False}, StripOnInput -> False], Background -> None, 
                  FrameStyle -> None, FrameMargins -> {{0, 0}, {0, 0}}, 
                  RoundingRadius -> {0, 0}, ContentPadding -> False, 
                  StripOnInput -> False], TraditionalForm], {
                41.51968503937009, 257.403438475516}, 
                ImageScaled[{1, 
                  Rational[1, 2]}], Automatic, {1, 0}]}, {
               GrayLevel[0], 
               AbsoluteThickness[1], 
               AbsoluteDashing[{}], 
               CapForm[None], 
               JoinForm[{"Miter", 3.25}], {
                
                LineBox[{{43.901574803149614`, 144.18534221683828`}, {
                 42.51968503937009, 144.18534221683828`}}]}, {
                
                LineBox[{{43.21062992125985, 148.90276289428317`}, {
                 42.51968503937009, 148.90276289428317`}}]}, {
                
                LineBox[{{43.21062992125985, 153.6201835717281}, {
                 42.51968503937009, 153.6201835717281}}]}, {
                
                LineBox[{{43.21062992125985, 158.33760424917298`}, {
                 42.51968503937009, 158.33760424917298`}}]}, {
                
                LineBox[{{43.901574803149614`, 163.0550249266179}, {
                 42.51968503937009, 163.0550249266179}}]}, {
                
                LineBox[{{43.21062992125985, 167.7724456040628}, {
                 42.51968503937009, 167.7724456040628}}]}, {
                
                LineBox[{{43.21062992125985, 172.48986628150772`}, {
                 42.51968503937009, 172.48986628150772`}}]}, {
                
                LineBox[{{43.21062992125985, 177.2072869589526}, {
                 42.51968503937009, 177.2072869589526}}]}, {
                
                LineBox[{{43.901574803149614`, 181.92470763639753`}, {
                 42.51968503937009, 181.92470763639753`}}]}, {
                
                LineBox[{{43.21062992125985, 186.64212831384242`}, {
                 42.51968503937009, 186.64212831384242`}}]}, {
                
                LineBox[{{43.21062992125985, 191.35954899128734`}, {
                 42.51968503937009, 191.35954899128734`}}]}, {
                
                LineBox[{{43.21062992125985, 196.07696966873223`}, {
                 42.51968503937009, 196.07696966873223`}}]}, {
                
                LineBox[{{43.901574803149614`, 200.79439034617712`}, {
                 42.51968503937009, 200.79439034617712`}}]}, {
                LineBox[{{43.21062992125985, 205.51181102362204`}, {
                 42.51968503937009, 205.51181102362204`}}]}, {
                
                LineBox[{{43.21062992125985, 210.22923170106696`}, {
                 42.51968503937009, 210.22923170106696`}}]}, {
                
                LineBox[{{43.21062992125985, 214.94665237851186`}, {
                 42.51968503937009, 214.94665237851186`}}]}, {
                
                LineBox[{{43.901574803149614`, 219.66407305595675`}, {
                 42.51968503937009, 219.66407305595675`}}]}, {
                
                LineBox[{{43.21062992125985, 224.38149373340167`}, {
                 42.51968503937009, 224.38149373340167`}}]}, {
                
                LineBox[{{43.21062992125985, 229.0989144108466}, {
                 42.51968503937009, 229.0989144108466}}]}, {
                
                LineBox[{{43.21062992125985, 233.81633508829148`}, {
                 42.51968503937009, 233.81633508829148`}}]}, {
                
                LineBox[{{43.901574803149614`, 238.53375576573637`}, {
                 42.51968503937009, 238.53375576573637`}}]}, {
                
                LineBox[{{43.21062992125985, 243.2511764431813}, {
                 42.51968503937009, 243.2511764431813}}]}, {
                
                LineBox[{{43.21062992125985, 247.9685971206262}, {
                 42.51968503937009, 247.9685971206262}}]}, {
                
                LineBox[{{43.21062992125985, 252.6860177980711}, {
                 42.51968503937009, 252.6860177980711}}]}, {
                
                LineBox[{{43.901574803149614`, 257.403438475516}, {
                 42.51968503937009, 257.403438475516}}]}, {
                
                LineBox[{{43.21062992125985, 262.1208591529609}, {
                 42.51968503937009, 262.1208591529609}}]}, {
                
                LineBox[{{43.21062992125985, 266.8382798304058}, {
                 42.51968503937009, 266.8382798304058}}]}}, {
               InsetBox[
                FormBox[
                 FrameBox[
                  StyleBox[
                   StyleBox[
                    TagBox[
                    TagBox[
                    StyleBox[
                    "\"\\!\\(\\*SuperscriptBox[SubscriptBox[\\(r\\), \
\\(D\\)], \\(*\\)]\\)(0.5)\"", FontSlant -> "Italic"], 
                    StyleForm[#, FontSlant -> "Italic"]& ], DisplayForm], {
                    GrayLevel[0], FontFamily -> "Times", FontSize -> 11, 
                    FontWeight -> Plain, FontSlant -> Plain, FontTracking -> 
                    Plain, FontVariations -> {}, FontFamily -> "Times", 
                    FontSize -> 11, FontSlant -> Plain, FontTracking -> Plain,
                     FontVariations -> {}, FontWeight -> Plain, 
                    ShowAutoStyles -> False, SingleLetterItalics -> False}, 
                    StripOnInput -> False], ShowContents -> False, 
                   StripOnInput -> False], Background -> None, FrameStyle -> 
                  None, FrameMargins -> {{0, 0}, {0, 0}}, 
                  RoundingRadius -> {0, 0}, ContentPadding -> False, 
                  StripOnInput -> False], TraditionalForm], {
                29.51968503937009, 205.51181102362204`}, 
                ImageScaled[{
                  Rational[1, 2], 0}], Automatic, {6.123233995736766*^-17, 
                1.}]}, {
               InsetBox[
                FormBox[
                 FrameBox[
                  StyleBox[
                   TagBox[
                    TagBox[
                    StyleBox[
                    "\"\\!\\(\\*SuperscriptBox[SubscriptBox[\\(r\\), \
\\(D\\)], \\(*\\)]\\)(0.5)\"", FontSlant -> "Italic"], 
                    StyleForm[#, FontSlant -> "Italic"]& ], DisplayForm], {
                    GrayLevel[0], FontFamily -> "Times", FontSize -> 11, 
                    FontWeight -> Plain, FontSlant -> Plain, FontTracking -> 
                    Plain, FontVariations -> {}, FontFamily -> "Times", 
                    FontSize -> 11, FontSlant -> Plain, FontTracking -> Plain,
                     FontVariations -> {}, FontWeight -> Plain, 
                    ShowAutoStyles -> False, SingleLetterItalics -> False}, 
                   StripOnInput -> False], Background -> None, FrameStyle -> 
                  None, FrameMargins -> {{0, 0}, {0, 0}}, 
                  RoundingRadius -> {0, 0}, ContentPadding -> False, 
                  StripOnInput -> False], TraditionalForm], {
                29.51968503937009, 205.51181102362204`}, 
                ImageScaled[{
                  Rational[1, 2], 0}], Automatic, {6.123233995736766*^-17, 
                1.}]}, {
               GrayLevel[0], 
               AbsoluteThickness[1], 
               AbsoluteDashing[{}], 
               CapForm[None], 
               JoinForm[{"Miter", 3.25}], 
               
               LineBox[{{191.3385826771654, 141.73228346456693`}, {
                191.3385826771654, 269.29133858267716`}}]}, {
               GrayLevel[0], 
               AbsoluteThickness[1], 
               AbsoluteDashing[{}], 
               CapForm[None], 
               JoinForm[{"Miter", 3.25}], 
               LineBox[{{}, {}}]}, {
               GrayLevel[0], 
               AbsoluteThickness[1], 
               AbsoluteDashing[{}], 
               CapForm[None], 
               JoinForm[{"Miter", 3.25}], {
                
                LineBox[{{189.95669291338587`, 144.18534221683828`}, {
                 191.3385826771654, 144.18534221683828`}}]}, {
                
                LineBox[{{190.6476377952756, 148.90276289428317`}, {
                 191.3385826771654, 148.90276289428317`}}]}, {
                
                LineBox[{{190.6476377952756, 153.6201835717281}, {
                 191.3385826771654, 153.6201835717281}}]}, {
                
                LineBox[{{190.6476377952756, 158.33760424917298`}, {
                 191.3385826771654, 158.33760424917298`}}]}, {
                
                LineBox[{{189.95669291338587`, 163.0550249266179}, {
                 191.3385826771654, 163.0550249266179}}]}, {
                
                LineBox[{{190.6476377952756, 167.7724456040628}, {
                 191.3385826771654, 167.7724456040628}}]}, {
                
                LineBox[{{190.6476377952756, 172.48986628150772`}, {
                 191.3385826771654, 172.48986628150772`}}]}, {
                
                LineBox[{{190.6476377952756, 177.2072869589526}, {
                 191.3385826771654, 177.2072869589526}}]}, {
                
                LineBox[{{189.95669291338587`, 181.92470763639753`}, {
                 191.3385826771654, 181.92470763639753`}}]}, {
                
                LineBox[{{190.6476377952756, 186.64212831384242`}, {
                 191.3385826771654, 186.64212831384242`}}]}, {
                LineBox[{{190.6476377952756, 191.35954899128734`}, {
                 191.3385826771654, 191.35954899128734`}}]}, {
                
                LineBox[{{190.6476377952756, 196.07696966873223`}, {
                 191.3385826771654, 196.07696966873223`}}]}, {
                
                LineBox[{{189.95669291338587`, 200.79439034617712`}, {
                 191.3385826771654, 200.79439034617712`}}]}, {
                
                LineBox[{{190.6476377952756, 205.51181102362204`}, {
                 191.3385826771654, 205.51181102362204`}}]}, {
                
                LineBox[{{190.6476377952756, 210.22923170106696`}, {
                 191.3385826771654, 210.22923170106696`}}]}, {
                
                LineBox[{{190.6476377952756, 214.94665237851186`}, {
                 191.3385826771654, 214.94665237851186`}}]}, {
                
                LineBox[{{189.95669291338587`, 219.66407305595675`}, {
                 191.3385826771654, 219.66407305595675`}}]}, {
                
                LineBox[{{190.6476377952756, 224.38149373340167`}, {
                 191.3385826771654, 224.38149373340167`}}]}, {
                
                LineBox[{{190.6476377952756, 229.0989144108466}, {
                 191.3385826771654, 229.0989144108466}}]}, {
                
                LineBox[{{190.6476377952756, 233.81633508829148`}, {
                 191.3385826771654, 233.81633508829148`}}]}, {
                
                LineBox[{{189.95669291338587`, 238.53375576573637`}, {
                 191.3385826771654, 238.53375576573637`}}]}, {
                
                LineBox[{{190.6476377952756, 243.2511764431813}, {
                 191.3385826771654, 243.2511764431813}}]}, {
                
                LineBox[{{190.6476377952756, 247.9685971206262}, {
                 191.3385826771654, 247.9685971206262}}]}, {
                
                LineBox[{{190.6476377952756, 252.6860177980711}, {
                 191.3385826771654, 252.6860177980711}}]}, {
                
                LineBox[{{189.95669291338587`, 257.403438475516}, {
                 191.3385826771654, 257.403438475516}}]}, {
                
                LineBox[{{190.6476377952756, 262.1208591529609}, {
                 191.3385826771654, 262.1208591529609}}]}, {
                
                LineBox[{{190.6476377952756, 266.8382798304058}, {
                 191.3385826771654, 266.8382798304058}}]}}, {
               GrayLevel[0], 
               AbsoluteThickness[1], 
               AbsoluteDashing[{}], 
               CapForm[None], 
               JoinForm[{"Miter", 3.25}], 
               
               LineBox[{{42.51968503937009, 141.73228346456693`}, {
                191.3385826771654, 141.73228346456693`}}]}, {
               GrayLevel[0], 
               AbsoluteThickness[1], 
               AbsoluteDashing[{}], 
               CapForm[None], 
               JoinForm[{"Miter", 3.25}], 
               LineBox[{{}, {}}]}, {
               InsetBox[
                FormBox[
                 FrameBox[
                  StyleBox[
                   StyleBox[
                    TagBox["\"0.0\"", DisplayForm], {
                    GrayLevel[0], FontSize -> 9.35, FontFamily -> "Times", 
                    FontSize -> Automatic, FontWeight -> Plain, FontSlant -> 
                    Plain, FontTracking -> Plain, FontVariations -> {}, 
                    FontFamily -> "Times", FontSize -> 11, FontSlant -> Plain,
                     FontTracking -> Plain, FontVariations -> {}, FontWeight -> 
                    Plain, ShowAutoStyles -> False, SingleLetterItalics -> 
                    False}, StripOnInput -> False], ShowContents -> False, 
                   StripOnInput -> False], Background -> None, FrameStyle -> 
                  None, FrameMargins -> {{0, 0}, {0, 0}}, 
                  RoundingRadius -> {0, 0}, ContentPadding -> False, 
                  StripOnInput -> False], TraditionalForm], {45.38158691702, 
                140.73228346456693`}, 
                ImageScaled[{
                  Rational[1, 2], 1}], Automatic, {1, 0}]}, {
               InsetBox[
                FormBox[
                 FrameBox[
                  StyleBox[
                   TagBox["\"0.0\"", DisplayForm], {
                    GrayLevel[0], FontSize -> 9.35, FontFamily -> "Times", 
                    FontSize -> Automatic, FontWeight -> Plain, FontSlant -> 
                    Plain, FontTracking -> Plain, FontVariations -> {}, 
                    FontFamily -> "Times", FontSize -> 11, FontSlant -> Plain,
                     FontTracking -> Plain, FontVariations -> {}, FontWeight -> 
                    Plain, ShowAutoStyles -> False, SingleLetterItalics -> 
                    False}, StripOnInput -> False], Background -> None, 
                  FrameStyle -> None, FrameMargins -> {{0, 0}, {0, 0}}, 
                  RoundingRadius -> {0, 0}, ContentPadding -> False, 
                  StripOnInput -> False], TraditionalForm], {45.38158691702, 
                140.73228346456693`}, 
                ImageScaled[{
                  Rational[1, 2], 1}], Automatic, {1, 0}]}, {
               InsetBox[
                FormBox[
                 FrameBox[
                  StyleBox[
                   StyleBox[
                    TagBox["\"0.5\"", DisplayForm], {
                    GrayLevel[0], FontSize -> 9.35, FontFamily -> "Times", 
                    FontSize -> Automatic, FontWeight -> Plain, FontSlant -> 
                    Plain, FontTracking -> Plain, FontVariations -> {}, 
                    FontFamily -> "Times", FontSize -> 11, FontSlant -> Plain,
                     FontTracking -> Plain, FontVariations -> {}, FontWeight -> 
                    Plain, ShowAutoStyles -> False, SingleLetterItalics -> 
                    False}, StripOnInput -> False], ShowContents -> False, 
                   StripOnInput -> False], Background -> None, FrameStyle -> 
                  None, FrameMargins -> {{0, 0}, {0, 0}}, 
                  RoundingRadius -> {0, 0}, ContentPadding -> False, 
                  StripOnInput -> False], TraditionalForm], {
                81.15536038764387, 140.73228346456693`}, 
                ImageScaled[{
                  Rational[1, 2], 1}], Automatic, {1, 0}]}, {
               InsetBox[
                FormBox[
                 FrameBox[
                  StyleBox[
                   TagBox["\"0.5\"", DisplayForm], {
                    GrayLevel[0], FontSize -> 9.35, FontFamily -> "Times", 
                    FontSize -> Automatic, FontWeight -> Plain, FontSlant -> 
                    Plain, FontTracking -> Plain, FontVariations -> {}, 
                    FontFamily -> "Times", FontSize -> 11, FontSlant -> Plain,
                     FontTracking -> Plain, FontVariations -> {}, FontWeight -> 
                    Plain, ShowAutoStyles -> False, SingleLetterItalics -> 
                    False}, StripOnInput -> False], Background -> None, 
                  FrameStyle -> None, FrameMargins -> {{0, 0}, {0, 0}}, 
                  RoundingRadius -> {0, 0}, ContentPadding -> False, 
                  StripOnInput -> False], TraditionalForm], {
                81.15536038764387, 140.73228346456693`}, 
                ImageScaled[{
                  Rational[1, 2], 1}], Automatic, {1, 0}]}, {
               InsetBox[
                FormBox[
                 FrameBox[
                  StyleBox[
                   StyleBox[
                    TagBox["\"1.0\"", DisplayForm], {
                    GrayLevel[0], FontSize -> 9.35, FontFamily -> "Times", 
                    FontSize -> Automatic, FontWeight -> Plain, FontSlant -> 
                    Plain, FontTracking -> Plain, FontVariations -> {}, 
                    FontFamily -> "Times", FontSize -> 11, FontSlant -> Plain,
                     FontTracking -> Plain, FontVariations -> {}, FontWeight -> 
                    Plain, ShowAutoStyles -> False, SingleLetterItalics -> 
                    False}, StripOnInput -> False], ShowContents -> False, 
                   StripOnInput -> False], Background -> None, FrameStyle -> 
                  None, FrameMargins -> {{0, 0}, {0, 0}}, 
                  RoundingRadius -> {0, 0}, ContentPadding -> False, 
                  StripOnInput -> False], TraditionalForm], {
                116.92913385826775`, 140.73228346456693`}, 
                ImageScaled[{
                  Rational[1, 2], 1}], Automatic, {1, 0}]}, {
               InsetBox[
                FormBox[
                 FrameBox[
                  StyleBox[
                   TagBox["\"1.0\"", DisplayForm], {
                    GrayLevel[0], FontSize -> 9.35, FontFamily -> "Times", 
                    FontSize -> Automatic, FontWeight -> Plain, FontSlant -> 
                    Plain, FontTracking -> Plain, FontVariations -> {}, 
                    FontFamily -> "Times", FontSize -> 11, FontSlant -> Plain,
                     FontTracking -> Plain, FontVariations -> {}, FontWeight -> 
                    Plain, ShowAutoStyles -> False, SingleLetterItalics -> 
                    False}, StripOnInput -> False], Background -> None, 
                  FrameStyle -> None, FrameMargins -> {{0, 0}, {0, 0}}, 
                  RoundingRadius -> {0, 0}, ContentPadding -> False, 
                  StripOnInput -> False], TraditionalForm], {
                116.92913385826775`, 140.73228346456693`}, 
                ImageScaled[{
                  Rational[1, 2], 1}], Automatic, {1, 0}]}, {
               InsetBox[
                FormBox[
                 FrameBox[
                  StyleBox[
                   StyleBox[
                    TagBox["\"1.5\"", DisplayForm], {
                    GrayLevel[0], FontSize -> 9.35, FontFamily -> "Times", 
                    FontSize -> Automatic, FontWeight -> Plain, FontSlant -> 
                    Plain, FontTracking -> Plain, FontVariations -> {}, 
                    FontFamily -> "Times", FontSize -> 11, FontSlant -> Plain,
                     FontTracking -> Plain, FontVariations -> {}, FontWeight -> 
                    Plain, ShowAutoStyles -> False, SingleLetterItalics -> 
                    False}, StripOnInput -> False], ShowContents -> False, 
                   StripOnInput -> False], Background -> None, FrameStyle -> 
                  None, FrameMargins -> {{0, 0}, {0, 0}}, 
                  RoundingRadius -> {0, 0}, ContentPadding -> False, 
                  StripOnInput -> False], TraditionalForm], {
                152.70290732889163`, 140.73228346456693`}, 
                ImageScaled[{
                  Rational[1, 2], 1}], Automatic, {1, 0}]}, {
               InsetBox[
                FormBox[
                 FrameBox[
                  StyleBox[
                   TagBox["\"1.5\"", DisplayForm], {
                    GrayLevel[0], FontSize -> 9.35, FontFamily -> "Times", 
                    FontSize -> Automatic, FontWeight -> Plain, FontSlant -> 
                    Plain, FontTracking -> Plain, FontVariations -> {}, 
                    FontFamily -> "Times", FontSize -> 11, FontSlant -> Plain,
                     FontTracking -> Plain, FontVariations -> {}, FontWeight -> 
                    Plain, ShowAutoStyles -> False, SingleLetterItalics -> 
                    False}, StripOnInput -> False], Background -> None, 
                  FrameStyle -> None, FrameMargins -> {{0, 0}, {0, 0}}, 
                  RoundingRadius -> {0, 0}, ContentPadding -> False, 
                  StripOnInput -> False], TraditionalForm], {
                152.70290732889163`, 140.73228346456693`}, 
                ImageScaled[{
                  Rational[1, 2], 1}], Automatic, {1, 0}]}, {
               InsetBox[
                FormBox[
                 FrameBox[
                  StyleBox[
                   StyleBox[
                    TagBox["\"2.0\"", DisplayForm], {
                    GrayLevel[0], FontSize -> 9.35, FontFamily -> "Times", 
                    FontSize -> Automatic, FontWeight -> Plain, FontSlant -> 
                    Plain, FontTracking -> Plain, FontVariations -> {}, 
                    FontFamily -> "Times", FontSize -> 11, FontSlant -> Plain,
                     FontTracking -> Plain, FontVariations -> {}, FontWeight -> 
                    Plain, ShowAutoStyles -> False, SingleLetterItalics -> 
                    False}, StripOnInput -> False], ShowContents -> False, 
                   StripOnInput -> False], Background -> None, FrameStyle -> 
                  None, FrameMargins -> {{0, 0}, {0, 0}}, 
                  RoundingRadius -> {0, 0}, ContentPadding -> False, 
                  StripOnInput -> False], TraditionalForm], {
                188.4766807995155, 140.73228346456693`}, 
                ImageScaled[{
                  Rational[1, 2], 1}], Automatic, {1, 0}]}, {
               InsetBox[
                FormBox[
                 FrameBox[
                  StyleBox[
                   TagBox["\"2.0\"", DisplayForm], {
                    GrayLevel[0], FontSize -> 9.35, FontFamily -> "Times", 
                    FontSize -> Automatic, FontWeight -> Plain, FontSlant -> 
                    Plain, FontTracking -> Plain, FontVariations -> {}, 
                    FontFamily -> "Times", FontSize -> 11, FontSlant -> Plain,
                     FontTracking -> Plain, FontVariations -> {}, FontWeight -> 
                    Plain, ShowAutoStyles -> False, SingleLetterItalics -> 
                    False}, StripOnInput -> False], Background -> None, 
                  FrameStyle -> None, FrameMargins -> {{0, 0}, {0, 0}}, 
                  RoundingRadius -> {0, 0}, ContentPadding -> False, 
                  StripOnInput -> False], TraditionalForm], {
                188.4766807995155, 140.73228346456693`}, 
                ImageScaled[{
                  Rational[1, 2], 1}], Automatic, {1, 0}]}, {
               GrayLevel[0], 
               AbsoluteThickness[1], 
               AbsoluteDashing[{}], 
               CapForm[None], 
               JoinForm[{"Miter", 3.25}], {
                
                LineBox[{{45.38158691702, 143.11417322834646`}, {
                 45.38158691702, 141.73228346456693`}}]}, {
                
                LineBox[{{52.53634161114478, 142.4232283464567}, {
                 52.53634161114478, 141.73228346456693`}}]}, {
                
                LineBox[{{59.691096305269554`, 142.4232283464567}, {
                 59.691096305269554`, 141.73228346456693`}}]}, {
                
                LineBox[{{66.84585099939433, 142.4232283464567}, {
                 66.84585099939433, 141.73228346456693`}}]}, {
                
                LineBox[{{74.0006056935191, 142.4232283464567}, {
                 74.0006056935191, 141.73228346456693`}}]}, {
                
                LineBox[{{81.15536038764387, 143.11417322834646`}, {
                 81.15536038764387, 141.73228346456693`}}]}, {
                
                LineBox[{{88.31011508176866, 142.4232283464567}, {
                 88.31011508176866, 141.73228346456693`}}]}, {
                
                LineBox[{{95.46486977589342, 142.4232283464567}, {
                 95.46486977589342, 141.73228346456693`}}]}, {
                
                LineBox[{{102.61962447001821`, 142.4232283464567}, {
                 102.61962447001821`, 141.73228346456693`}}]}, {
                
                LineBox[{{109.77437916414297`, 142.4232283464567}, {
                 109.77437916414297`, 141.73228346456693`}}]}, {
                
                LineBox[{{116.92913385826775`, 143.11417322834646`}, {
                 116.92913385826775`, 141.73228346456693`}}]}, {
                
                LineBox[{{124.08388855239252`, 142.4232283464567}, {
                 124.08388855239252`, 141.73228346456693`}}]}, {
                
                LineBox[{{131.2386432465173, 142.4232283464567}, {
                 131.2386432465173, 141.73228346456693`}}]}, {
                LineBox[{{138.39339794064207`, 142.4232283464567}, {
                 138.39339794064207`, 141.73228346456693`}}]}, {
                
                LineBox[{{145.54815263476684`, 142.4232283464567}, {
                 145.54815263476684`, 141.73228346456693`}}]}, {
                
                LineBox[{{152.70290732889163`, 143.11417322834646`}, {
                 152.70290732889163`, 141.73228346456693`}}]}, {
                
                LineBox[{{159.85766202301642`, 142.4232283464567}, {
                 159.85766202301642`, 141.73228346456693`}}]}, {
                
                LineBox[{{167.01241671714115`, 142.4232283464567}, {
                 167.01241671714115`, 141.73228346456693`}}]}, {
                
                LineBox[{{174.16717141126594`, 142.4232283464567}, {
                 174.16717141126594`, 141.73228346456693`}}]}, {
                
                LineBox[{{181.3219261053907, 142.4232283464567}, {
                 181.3219261053907, 141.73228346456693`}}]}, {
                
                LineBox[{{188.4766807995155, 143.11417322834646`}, {
                 188.4766807995155, 141.73228346456693`}}]}}, {
               InsetBox[
                FormBox[
                 FrameBox[
                  StyleBox[
                   StyleBox[
                    TagBox[
                    TagBox[
                    StyleBox[
                    "\"\\!\\(\\*SubscriptBox[\\(r\\), \\(max\\)]\\)\"", 
                    FontSlant -> "Italic"], 
                    StyleForm[#, FontSlant -> "Italic"]& ], DisplayForm], {
                    GrayLevel[0], FontFamily -> "Times", FontSize -> 11, 
                    FontWeight -> Plain, FontSlant -> Plain, FontTracking -> 
                    Plain, FontVariations -> {}, FontFamily -> "Times", 
                    FontSize -> 11, FontSlant -> Plain, FontTracking -> Plain,
                     FontVariations -> {}, FontWeight -> Plain, 
                    ShowAutoStyles -> False, SingleLetterItalics -> False}, 
                    StripOnInput -> False], ShowContents -> False, 
                   StripOnInput -> False], Background -> None, FrameStyle -> 
                  None, FrameMargins -> {{0, 0}, {0, 0}}, 
                  RoundingRadius -> {0, 0}, ContentPadding -> False, 
                  StripOnInput -> False], TraditionalForm], {
                116.92913385826773`, 125.73228346456693`}, 
                ImageScaled[{
                  Rational[1, 2], 1}], Automatic, {1., 0.}]}, {
               InsetBox[
                FormBox[
                 FrameBox[
                  StyleBox[
                   TagBox[
                    TagBox[
                    StyleBox[
                    "\"\\!\\(\\*SubscriptBox[\\(r\\), \\(max\\)]\\)\"", 
                    FontSlant -> "Italic"], 
                    StyleForm[#, FontSlant -> "Italic"]& ], DisplayForm], {
                    GrayLevel[0], FontFamily -> "Times", FontSize -> 11, 
                    FontWeight -> Plain, FontSlant -> Plain, FontTracking -> 
                    Plain, FontVariations -> {}, FontFamily -> "Times", 
                    FontSize -> 11, FontSlant -> Plain, FontTracking -> Plain,
                     FontVariations -> {}, FontWeight -> Plain, 
                    ShowAutoStyles -> False, SingleLetterItalics -> False}, 
                   StripOnInput -> False], Background -> None, FrameStyle -> 
                  None, FrameMargins -> {{0, 0}, {0, 0}}, 
                  RoundingRadius -> {0, 0}, ContentPadding -> False, 
                  StripOnInput -> False], TraditionalForm], {
                116.92913385826773`, 125.73228346456693`}, 
                ImageScaled[{
                  Rational[1, 2], 1}], Automatic, {1., 0.}]}, {
               GrayLevel[0], 
               AbsoluteThickness[1], 
               AbsoluteDashing[{}], 
               CapForm[None], 
               JoinForm[{"Miter", 3.25}], 
               
               LineBox[{{42.51968503937009, 269.29133858267716`}, {
                191.3385826771654, 269.29133858267716`}}]}, {
               GrayLevel[0], 
               AbsoluteThickness[1], 
               AbsoluteDashing[{}], 
               CapForm[None], 
               JoinForm[{"Miter", 3.25}], 
               LineBox[{{}, {}}]}, {
               GrayLevel[0], 
               AbsoluteThickness[1], 
               AbsoluteDashing[{}], 
               CapForm[None], 
               JoinForm[{"Miter", 3.25}], {
                LineBox[{{45.38158691702, 267.9094488188976}, {45.38158691702,
                  269.29133858267716`}}]}, {
                
                LineBox[{{52.53634161114478, 268.6003937007874}, {
                 52.53634161114478, 269.29133858267716`}}]}, {
                
                LineBox[{{59.691096305269554`, 268.6003937007874}, {
                 59.691096305269554`, 269.29133858267716`}}]}, {
                
                LineBox[{{66.84585099939433, 268.6003937007874}, {
                 66.84585099939433, 269.29133858267716`}}]}, {
                
                LineBox[{{74.0006056935191, 268.6003937007874}, {
                 74.0006056935191, 269.29133858267716`}}]}, {
                
                LineBox[{{81.15536038764387, 267.9094488188976}, {
                 81.15536038764387, 269.29133858267716`}}]}, {
                
                LineBox[{{88.31011508176866, 268.6003937007874}, {
                 88.31011508176866, 269.29133858267716`}}]}, {
                
                LineBox[{{95.46486977589342, 268.6003937007874}, {
                 95.46486977589342, 269.29133858267716`}}]}, {
                
                LineBox[{{102.61962447001821`, 268.6003937007874}, {
                 102.61962447001821`, 269.29133858267716`}}]}, {
                
                LineBox[{{109.77437916414297`, 268.6003937007874}, {
                 109.77437916414297`, 269.29133858267716`}}]}, {
                
                LineBox[{{116.92913385826775`, 267.9094488188976}, {
                 116.92913385826775`, 269.29133858267716`}}]}, {
                
                LineBox[{{124.08388855239252`, 268.6003937007874}, {
                 124.08388855239252`, 269.29133858267716`}}]}, {
                
                LineBox[{{131.2386432465173, 268.6003937007874}, {
                 131.2386432465173, 269.29133858267716`}}]}, {
                
                LineBox[{{138.39339794064207`, 268.6003937007874}, {
                 138.39339794064207`, 269.29133858267716`}}]}, {
                
                LineBox[{{145.54815263476684`, 268.6003937007874}, {
                 145.54815263476684`, 269.29133858267716`}}]}, {
                
                LineBox[{{152.70290732889163`, 267.9094488188976}, {
                 152.70290732889163`, 269.29133858267716`}}]}, {
                
                LineBox[{{159.85766202301642`, 268.6003937007874}, {
                 159.85766202301642`, 269.29133858267716`}}]}, {
                
                LineBox[{{167.01241671714115`, 268.6003937007874}, {
                 167.01241671714115`, 269.29133858267716`}}]}, {
                
                LineBox[{{174.16717141126594`, 268.6003937007874}, {
                 174.16717141126594`, 269.29133858267716`}}]}, {
                
                LineBox[{{181.3219261053907, 268.6003937007874}, {
                 181.3219261053907, 269.29133858267716`}}]}, {
                
                LineBox[{{188.4766807995155, 267.9094488188976}, {
                 188.4766807995155, 269.29133858267716`}}]}}}, Frame -> False,
              PlotRange -> {{-48.188976377952756`, 
              428.0314960629921}, {-42.519685039370074`, 
              325.98425196850394`}}, 
             ImageSize -> {476.2204724409449, 368.503937007874}], {0, 0}, {0, 
            0}]}}, Frame -> False, 
         PlotRange -> {{0., 425.19685039370086`}, {0., 283.46456692913387`}}, 
         ImageSize -> {425.19685039370086`, 283.46456692913387`}], {0, 0}, {0,
         0}]}, {{
        FaceForm[None], 
        RectangleBox[{-48.188976377952756`, -42.519685039370074`}, {
         428.0314960629921, 325.98425196850394`}]}, 
       InsetBox[
        GraphicsBox[{}, Frame -> False, 
         PlotRange -> {{-48.188976377952756`, 
          428.0314960629921}, {-42.519685039370074`, 325.98425196850394`}}, 
         ImageSize -> {476.2204724409449, 368.503937007874}], {0, 0}, {0, 
        0}]}, {{
        FaceForm[None], 
        RectangleBox[{-48.188976377952756`, -42.519685039370074`}, {
         428.0314960629921, 325.98425196850394`}]}, 
       InsetBox[
        GraphicsBox[{{
           GrayLevel[0], 
           AbsoluteThickness[1], 
           AbsoluteDashing[{}], 
           CapForm[None], 
           JoinForm[{"Miter", 3.25}], 
           LineBox[{{0., 0.}, {0., 283.46456692913387`}}]}, {
           GrayLevel[0], 
           AbsoluteThickness[1], 
           AbsoluteDashing[{}], 
           CapForm[None], 
           JoinForm[{"Miter", 3.25}], 
           LineBox[{{}, {}}]}, {
           GrayLevel[0], 
           AbsoluteThickness[1], 
           AbsoluteDashing[{}], 
           CapForm[None], 
           JoinForm[{"Miter", 3.25}], {
            
            LineBox[{{1.7716535433070868`, 2.333302429996394}, {0., 
             2.333302429996394}}]}, {
            
            LineBox[{{3.5433070866141736`, 5.451241671714115}, {0., 
             5.451241671714115}}]}, {
            
            LineBox[{{1.7716535433070868`, 25.96358238170677}, {0., 
             25.96358238170677}}]}, {
            
            LineBox[{{1.7716535433070868`, 37.96253249906846}, {0., 
             37.96253249906846}}]}, {
            
            LineBox[{{1.7716535433070868`, 46.47592309169946}, {0., 
             46.47592309169946}}]}, {
            
            LineBox[{{1.7716535433070868`, 53.07942185814787}, {0., 
             53.07942185814787}}]}, {
            
            LineBox[{{1.7716535433070868`, 58.47487320906109}, {0., 
             58.47487320906109}}]}, {
            
            LineBox[{{1.7716535433070868`, 63.0366623268346}, {0., 
             63.0366623268346}}]}, {
            
            LineBox[{{1.7716535433070868`, 66.98826380169206}, {0., 
             66.98826380169206}}]}, {
            
            LineBox[{{1.7716535433070868`, 70.47382332642277}, {0., 
             70.47382332642277}}]}, {
            
            LineBox[{{3.5433070866141736`, 73.59176256814052}, {0., 
             73.59176256814052}}]}, {
            
            LineBox[{{1.7716535433070868`, 94.10410327813318}, {0., 
             94.10410327813318}}]}, {
            
            LineBox[{{1.7716535433070868`, 106.10305339549487`}, {0., 
             106.10305339549487`}}]}, {
            
            LineBox[{{1.7716535433070868`, 114.61644398812584`}, {0., 
             114.61644398812584`}}]}, {
            
            LineBox[{{1.7716535433070868`, 121.21994275457425`}, {0., 
             121.21994275457425`}}]}, {
            
            LineBox[{{1.7716535433070868`, 126.61539410548752`}, {0., 
             126.61539410548752`}}]}, {
            
            LineBox[{{1.7716535433070868`, 131.17718322326098`}, {0., 
             131.17718322326098`}}]}, {
            
            LineBox[{{1.7716535433070868`, 135.1287846981185}, {0., 
             135.1287846981185}}]}, {
            LineBox[{{1.7716535433070868`, 138.6143442228492}, {0., 
             138.6143442228492}}]}, {
            
            LineBox[{{3.5433070866141736`, 141.73228346456696`}, {0., 
             141.73228346456696`}}]}, {
            
            LineBox[{{1.7716535433070868`, 162.24462417455962`}, {0., 
             162.24462417455962`}}]}, {
            
            LineBox[{{1.7716535433070868`, 174.2435742919213}, {0., 
             174.2435742919213}}]}, {
            
            LineBox[{{1.7716535433070868`, 182.75696488455227`}, {0., 
             182.75696488455227`}}]}, {
            
            LineBox[{{1.7716535433070868`, 189.36046365100069`}, {0., 
             189.36046365100069`}}]}, {
            
            LineBox[{{1.7716535433070868`, 194.75591500191396`}, {0., 
             194.75591500191396`}}]}, {
            
            LineBox[{{1.7716535433070868`, 199.31770411968742`}, {0., 
             199.31770411968742`}}]}, {
            
            LineBox[{{1.7716535433070868`, 203.26930559454493`}, {0., 
             203.26930559454493`}}]}, {
            
            LineBox[{{1.7716535433070868`, 206.75486511927565`}, {0., 
             206.75486511927565`}}]}, {
            
            LineBox[{{3.5433070866141736`, 209.87280436099334`}, {0., 
             209.87280436099334`}}]}, {
            
            LineBox[{{1.7716535433070868`, 230.385145070986}, {0., 
             230.385145070986}}]}, {
            
            LineBox[{{1.7716535433070868`, 242.3840951883477}, {0., 
             242.3840951883477}}]}, {
            
            LineBox[{{1.7716535433070868`, 250.89748578097866`}, {0., 
             250.89748578097866`}}]}, {
            
            LineBox[{{1.7716535433070868`, 257.50098454742704`}, {0., 
             257.50098454742704`}}]}, {
            
            LineBox[{{1.7716535433070868`, 262.8964358983403}, {0., 
             262.8964358983403}}]}, {
            
            LineBox[{{1.7716535433070868`, 267.45822501611383`}, {0., 
             267.45822501611383`}}]}, {
            
            LineBox[{{1.7716535433070868`, 271.40982649097134`}, {0., 
             271.40982649097134`}}]}, {
            
            LineBox[{{1.7716535433070868`, 274.895386015702}, {0., 
             274.895386015702}}]}, {
            
            LineBox[{{3.5433070866141736`, 278.01332525741975`}, {0., 
             278.01332525741975`}}]}}, {
           GrayLevel[0], 
           AbsoluteThickness[1], 
           AbsoluteDashing[{}], 
           CapForm[None], 
           JoinForm[{"Miter", 3.25}], 
           
           LineBox[{{425.19685039370086`, 0.}, {425.19685039370086`, 
            283.46456692913387`}}]}, {
           GrayLevel[0], 
           AbsoluteThickness[1], 
           AbsoluteDashing[{}], 
           CapForm[None], 
           JoinForm[{"Miter", 3.25}], 
           LineBox[{{}, {}}]}, {
           GrayLevel[0], 
           AbsoluteThickness[1], 
           AbsoluteDashing[{}], 
           CapForm[None], 
           JoinForm[{"Miter", 3.25}], {
            
            LineBox[{{423.4251968503938, 2.333302429996394}, {
             425.19685039370086`, 2.333302429996394}}]}, {
            
            LineBox[{{421.6535433070867, 5.451241671714115}, {
             425.19685039370086`, 5.451241671714115}}]}, {
            
            LineBox[{{423.4251968503938, 25.96358238170677}, {
             425.19685039370086`, 25.96358238170677}}]}, {
            
            LineBox[{{423.4251968503938, 37.96253249906846}, {
             425.19685039370086`, 37.96253249906846}}]}, {
            
            LineBox[{{423.4251968503938, 46.47592309169946}, {
             425.19685039370086`, 46.47592309169946}}]}, {
            
            LineBox[{{423.4251968503938, 53.07942185814787}, {
             425.19685039370086`, 53.07942185814787}}]}, {
            
            LineBox[{{423.4251968503938, 58.47487320906109}, {
             425.19685039370086`, 58.47487320906109}}]}, {
            
            LineBox[{{423.4251968503938, 63.0366623268346}, {
             425.19685039370086`, 63.0366623268346}}]}, {
            
            LineBox[{{423.4251968503938, 66.98826380169206}, {
             425.19685039370086`, 66.98826380169206}}]}, {
            
            LineBox[{{423.4251968503938, 70.47382332642277}, {
             425.19685039370086`, 70.47382332642277}}]}, {
            
            LineBox[{{421.6535433070867, 73.59176256814052}, {
             425.19685039370086`, 73.59176256814052}}]}, {
            LineBox[{{423.4251968503938, 94.10410327813318}, {
             425.19685039370086`, 94.10410327813318}}]}, {
            
            LineBox[{{423.4251968503938, 106.10305339549487`}, {
             425.19685039370086`, 106.10305339549487`}}]}, {
            
            LineBox[{{423.4251968503938, 114.61644398812584`}, {
             425.19685039370086`, 114.61644398812584`}}]}, {
            
            LineBox[{{423.4251968503938, 121.21994275457425`}, {
             425.19685039370086`, 121.21994275457425`}}]}, {
            
            LineBox[{{423.4251968503938, 126.61539410548752`}, {
             425.19685039370086`, 126.61539410548752`}}]}, {
            
            LineBox[{{423.4251968503938, 131.17718322326098`}, {
             425.19685039370086`, 131.17718322326098`}}]}, {
            
            LineBox[{{423.4251968503938, 135.1287846981185}, {
             425.19685039370086`, 135.1287846981185}}]}, {
            
            LineBox[{{423.4251968503938, 138.6143442228492}, {
             425.19685039370086`, 138.6143442228492}}]}, {
            
            LineBox[{{421.6535433070867, 141.73228346456696`}, {
             425.19685039370086`, 141.73228346456696`}}]}, {
            
            LineBox[{{423.4251968503938, 162.24462417455962`}, {
             425.19685039370086`, 162.24462417455962`}}]}, {
            
            LineBox[{{423.4251968503938, 174.2435742919213}, {
             425.19685039370086`, 174.2435742919213}}]}, {
            
            LineBox[{{423.4251968503938, 182.75696488455227`}, {
             425.19685039370086`, 182.75696488455227`}}]}, {
            
            LineBox[{{423.4251968503938, 189.36046365100069`}, {
             425.19685039370086`, 189.36046365100069`}}]}, {
            
            LineBox[{{423.4251968503938, 194.75591500191396`}, {
             425.19685039370086`, 194.75591500191396`}}]}, {
            
            LineBox[{{423.4251968503938, 199.31770411968742`}, {
             425.19685039370086`, 199.31770411968742`}}]}, {
            
            LineBox[{{423.4251968503938, 203.26930559454493`}, {
             425.19685039370086`, 203.26930559454493`}}]}, {
            
            LineBox[{{423.4251968503938, 206.75486511927565`}, {
             425.19685039370086`, 206.75486511927565`}}]}, {
            LineBox[{{421.6535433070867, 209.87280436099334`}, {
             425.19685039370086`, 209.87280436099334`}}]}, {
            
            LineBox[{{423.4251968503938, 230.385145070986}, {
             425.19685039370086`, 230.385145070986}}]}, {
            
            LineBox[{{423.4251968503938, 242.3840951883477}, {
             425.19685039370086`, 242.3840951883477}}]}, {
            
            LineBox[{{423.4251968503938, 250.89748578097866`}, {
             425.19685039370086`, 250.89748578097866`}}]}, {
            
            LineBox[{{423.4251968503938, 257.50098454742704`}, {
             425.19685039370086`, 257.50098454742704`}}]}, {
            
            LineBox[{{423.4251968503938, 262.8964358983403}, {
             425.19685039370086`, 262.8964358983403}}]}, {
            
            LineBox[{{423.4251968503938, 267.45822501611383`}, {
             425.19685039370086`, 267.45822501611383`}}]}, {
            
            LineBox[{{423.4251968503938, 271.40982649097134`}, {
             425.19685039370086`, 271.40982649097134`}}]}, {
            
            LineBox[{{423.4251968503938, 274.895386015702}, {
             425.19685039370086`, 274.895386015702}}]}, {
            
            LineBox[{{421.6535433070867, 278.01332525741975`}, {
             425.19685039370086`, 278.01332525741975`}}]}}, {
           GrayLevel[0], 
           AbsoluteThickness[1], 
           AbsoluteDashing[{}], 
           CapForm[None], 
           JoinForm[{"Miter", 3.25}], 
           LineBox[{{0., 0.}, {425.19685039370086`, 0.}}]}, {
           GrayLevel[0], 
           AbsoluteThickness[1], 
           AbsoluteDashing[{}], 
           CapForm[None], 
           JoinForm[{"Miter", 3.25}], 
           LineBox[{{}, {}}]}, {
           GrayLevel[0], 
           AbsoluteThickness[1], 
           AbsoluteDashing[{}], 
           CapForm[None], 
           JoinForm[{"Miter", 3.25}], {
            
            LineBox[{{8.176862507571173, 3.5433070866141736`}, {
             8.176862507571173, 0.}}]}, {
            
            LineBox[{{24.530587522713518`, 1.7716535433070868`}, {
             24.530587522713518`, 0.}}]}, {
            
            LineBox[{{40.88431253785585, 1.7716535433070868`}, {
             40.88431253785585, 0.}}]}, {
            
            LineBox[{{57.23803755299819, 1.7716535433070868`}, {
             57.23803755299819, 0.}}]}, {
            
            LineBox[{{73.59176256814054, 1.7716535433070868`}, {
             73.59176256814054, 0.}}]}, {
            
            LineBox[{{89.94548758328288, 3.5433070866141736`}, {
             89.94548758328288, 0.}}]}, {
            
            LineBox[{{106.29921259842523`, 1.7716535433070868`}, {
             106.29921259842523`, 0.}}]}, {
            
            LineBox[{{122.65293761356757`, 1.7716535433070868`}, {
             122.65293761356757`, 0.}}]}, {
            
            LineBox[{{139.00666262870993`, 1.7716535433070868`}, {
             139.00666262870993`, 0.}}]}, {
            
            LineBox[{{155.36038764385222`, 1.7716535433070868`}, {
             155.36038764385222`, 0.}}]}, {
            
            LineBox[{{171.71411265899457`, 3.5433070866141736`}, {
             171.71411265899457`, 0.}}]}, {
            
            LineBox[{{188.0678376741369, 1.7716535433070868`}, {
             188.0678376741369, 0.}}]}, {
            
            LineBox[{{204.42156268927926`, 1.7716535433070868`}, {
             204.42156268927926`, 0.}}]}, {
            
            LineBox[{{220.7752877044216, 1.7716535433070868`}, {
             220.7752877044216, 0.}}]}, {
            
            LineBox[{{237.12901271956395`, 1.7716535433070868`}, {
             237.12901271956395`, 0.}}]}, {
            
            LineBox[{{253.4827377347063, 3.5433070866141736`}, {
             253.4827377347063, 0.}}]}, {
            
            LineBox[{{269.83646274984864`, 1.7716535433070868`}, {
             269.83646274984864`, 0.}}]}, {
            
            LineBox[{{286.190187764991, 1.7716535433070868`}, {
             286.190187764991, 0.}}]}, {
            
            LineBox[{{302.54391278013327`, 1.7716535433070868`}, {
             302.54391278013327`, 0.}}]}, {
            
            LineBox[{{318.89763779527567`, 1.7716535433070868`}, {
             318.89763779527567`, 0.}}]}, {
            
            LineBox[{{335.251362810418, 3.5433070866141736`}, {
             335.251362810418, 0.}}]}, {
            LineBox[{{351.60508782556036`, 1.7716535433070868`}, {
             351.60508782556036`, 0.}}]}, {
            
            LineBox[{{367.9588128407027, 1.7716535433070868`}, {
             367.9588128407027, 0.}}]}, {
            
            LineBox[{{384.312537855845, 1.7716535433070868`}, {
             384.312537855845, 0.}}]}, {
            
            LineBox[{{400.66626287098734`, 1.7716535433070868`}, {
             400.66626287098734`, 0.}}]}, {
            
            LineBox[{{417.0199878861297, 3.5433070866141736`}, {
             417.0199878861297, 0.}}]}}, {
           GrayLevel[0], 
           AbsoluteThickness[1], 
           AbsoluteDashing[{}], 
           CapForm[None], 
           JoinForm[{"Miter", 3.25}], 
           
           LineBox[{{0., 283.46456692913387`}, {425.19685039370086`, 
            283.46456692913387`}}]}, {
           GrayLevel[0], 
           AbsoluteThickness[1], 
           AbsoluteDashing[{}], 
           CapForm[None], 
           JoinForm[{"Miter", 3.25}], 
           LineBox[{{}, {}}]}, {
           GrayLevel[0], 
           AbsoluteThickness[1], 
           AbsoluteDashing[{}], 
           CapForm[None], 
           JoinForm[{"Miter", 3.25}], {
            
            LineBox[{{8.176862507571173, 279.9212598425197}, {
             8.176862507571173, 283.46456692913387`}}]}, {
            
            LineBox[{{24.530587522713518`, 281.6929133858268}, {
             24.530587522713518`, 283.46456692913387`}}]}, {
            
            LineBox[{{40.88431253785585, 281.6929133858268}, {
             40.88431253785585, 283.46456692913387`}}]}, {
            
            LineBox[{{57.23803755299819, 281.6929133858268}, {
             57.23803755299819, 283.46456692913387`}}]}, {
            
            LineBox[{{73.59176256814054, 281.6929133858268}, {
             73.59176256814054, 283.46456692913387`}}]}, {
            
            LineBox[{{89.94548758328288, 279.9212598425197}, {
             89.94548758328288, 283.46456692913387`}}]}, {
            
            LineBox[{{106.29921259842523`, 281.6929133858268}, {
             106.29921259842523`, 283.46456692913387`}}]}, {
            LineBox[{{122.65293761356757`, 281.6929133858268}, {
             122.65293761356757`, 283.46456692913387`}}]}, {
            
            LineBox[{{139.00666262870993`, 281.6929133858268}, {
             139.00666262870993`, 283.46456692913387`}}]}, {
            
            LineBox[{{155.36038764385222`, 281.6929133858268}, {
             155.36038764385222`, 283.46456692913387`}}]}, {
            
            LineBox[{{171.71411265899457`, 279.9212598425197}, {
             171.71411265899457`, 283.46456692913387`}}]}, {
            
            LineBox[{{188.0678376741369, 281.6929133858268}, {
             188.0678376741369, 283.46456692913387`}}]}, {
            
            LineBox[{{204.42156268927926`, 281.6929133858268}, {
             204.42156268927926`, 283.46456692913387`}}]}, {
            
            LineBox[{{220.7752877044216, 281.6929133858268}, {
             220.7752877044216, 283.46456692913387`}}]}, {
            
            LineBox[{{237.12901271956395`, 281.6929133858268}, {
             237.12901271956395`, 283.46456692913387`}}]}, {
            
            LineBox[{{253.4827377347063, 279.9212598425197}, {
             253.4827377347063, 283.46456692913387`}}]}, {
            
            LineBox[{{269.83646274984864`, 281.6929133858268}, {
             269.83646274984864`, 283.46456692913387`}}]}, {
            
            LineBox[{{286.190187764991, 281.6929133858268}, {286.190187764991,
              283.46456692913387`}}]}, {
            
            LineBox[{{302.54391278013327`, 281.6929133858268}, {
             302.54391278013327`, 283.46456692913387`}}]}, {
            
            LineBox[{{318.89763779527567`, 281.6929133858268}, {
             318.89763779527567`, 283.46456692913387`}}]}, {
            
            LineBox[{{335.251362810418, 279.9212598425197}, {335.251362810418,
              283.46456692913387`}}]}, {
            
            LineBox[{{351.60508782556036`, 281.6929133858268}, {
             351.60508782556036`, 283.46456692913387`}}]}, {
            
            LineBox[{{367.9588128407027, 281.6929133858268}, {
             367.9588128407027, 283.46456692913387`}}]}, {
            
            LineBox[{{384.312537855845, 281.6929133858268}, {384.312537855845,
              283.46456692913387`}}]}, {
            LineBox[{{400.66626287098734`, 281.6929133858268}, {
             400.66626287098734`, 283.46456692913387`}}]}, {
            
            LineBox[{{417.0199878861297, 279.9212598425197}, {
             417.0199878861297, 283.46456692913387`}}]}}, {
           InsetBox[
            FormBox[
             FrameBox[
              StyleBox[
               StyleBox[
                TagBox[
                 TagBox[
                  SuperscriptBox["10", "3"], DisplayForm], DisplayForm], {
                 GrayLevel[0], FontSize -> 13.6, FontFamily -> "Times", 
                 FontSize -> Automatic, FontWeight -> Plain, FontSlant -> 
                 Plain, FontTracking -> Plain, FontVariations -> {}, 
                 FontFamily -> "Times", FontSize -> 16, FontSlant -> Plain, 
                 FontTracking -> Plain, FontVariations -> {}, FontWeight -> 
                 Plain, ShowAutoStyles -> False, SingleLetterItalics -> 
                 False}, StripOnInput -> False], ShowContents -> False, 
               StripOnInput -> False], Background -> None, FrameStyle -> None,
               FrameMargins -> {{0, 0}, {0, 0}}, RoundingRadius -> {0, 0}, 
              ContentPadding -> False, StripOnInput -> False], 
             TraditionalForm], {-1., 5.451241671714115}, 
            ImageScaled[{1, 
              Rational[1, 2]}], Automatic, {1, 0}]}, {
           InsetBox[
            FormBox[
             FrameBox[
              StyleBox[
               StyleBox[
                TagBox[
                 TagBox[
                  SuperscriptBox["10", "4"], DisplayForm], DisplayForm], {
                 GrayLevel[0], FontSize -> 13.6, FontFamily -> "Times", 
                 FontSize -> Automatic, FontWeight -> Plain, FontSlant -> 
                 Plain, FontTracking -> Plain, FontVariations -> {}, 
                 FontFamily -> "Times", FontSize -> 16, FontSlant -> Plain, 
                 FontTracking -> Plain, FontVariations -> {}, FontWeight -> 
                 Plain, ShowAutoStyles -> False, SingleLetterItalics -> 
                 False}, StripOnInput -> False], ShowContents -> False, 
               StripOnInput -> False], Background -> None, FrameStyle -> None,
               FrameMargins -> {{0, 0}, {0, 0}}, RoundingRadius -> {0, 0}, 
              ContentPadding -> False, StripOnInput -> False], 
             TraditionalForm], {-1., 73.59176256814052}, 
            ImageScaled[{1, 
              Rational[1, 2]}], Automatic, {1, 0}]}, {
           InsetBox[
            FormBox[
             FrameBox[
              StyleBox[
               StyleBox[
                TagBox[
                 TagBox[
                  SuperscriptBox["10", "5"], DisplayForm], DisplayForm], {
                 GrayLevel[0], FontSize -> 13.6, FontFamily -> "Times", 
                 FontSize -> Automatic, FontWeight -> Plain, FontSlant -> 
                 Plain, FontTracking -> Plain, FontVariations -> {}, 
                 FontFamily -> "Times", FontSize -> 16, FontSlant -> Plain, 
                 FontTracking -> Plain, FontVariations -> {}, FontWeight -> 
                 Plain, ShowAutoStyles -> False, SingleLetterItalics -> 
                 False}, StripOnInput -> False], ShowContents -> False, 
               StripOnInput -> False], Background -> None, FrameStyle -> None,
               FrameMargins -> {{0, 0}, {0, 0}}, RoundingRadius -> {0, 0}, 
              ContentPadding -> False, StripOnInput -> False], 
             TraditionalForm], {-1., 141.73228346456696`}, 
            ImageScaled[{1, 
              Rational[1, 2]}], Automatic, {1, 0}]}, {
           InsetBox[
            FormBox[
             FrameBox[
              StyleBox[
               StyleBox[
                TagBox[
                 TagBox[
                  SuperscriptBox["10", "6"], DisplayForm], DisplayForm], {
                 GrayLevel[0], FontSize -> 13.6, FontFamily -> "Times", 
                 FontSize -> Automatic, FontWeight -> Plain, FontSlant -> 
                 Plain, FontTracking -> Plain, FontVariations -> {}, 
                 FontFamily -> "Times", FontSize -> 16, FontSlant -> Plain, 
                 FontTracking -> Plain, FontVariations -> {}, FontWeight -> 
                 Plain, ShowAutoStyles -> False, SingleLetterItalics -> 
                 False}, StripOnInput -> False], ShowContents -> False, 
               StripOnInput -> False], Background -> None, FrameStyle -> None,
               FrameMargins -> {{0, 0}, {0, 0}}, RoundingRadius -> {0, 0}, 
              ContentPadding -> False, StripOnInput -> False], 
             TraditionalForm], {-1., 209.87280436099334`}, 
            ImageScaled[{1, 
              Rational[1, 2]}], Automatic, {1, 0}]}, {
           InsetBox[
            FormBox[
             FrameBox[
              StyleBox[
               StyleBox[
                TagBox[
                 TagBox[
                  SuperscriptBox["10", "7"], DisplayForm], DisplayForm], {
                 GrayLevel[0], FontSize -> 13.6, FontFamily -> "Times", 
                 FontSize -> Automatic, FontWeight -> Plain, FontSlant -> 
                 Plain, FontTracking -> Plain, FontVariations -> {}, 
                 FontFamily -> "Times", FontSize -> 16, FontSlant -> Plain, 
                 FontTracking -> Plain, FontVariations -> {}, FontWeight -> 
                 Plain, ShowAutoStyles -> False, SingleLetterItalics -> 
                 False}, StripOnInput -> False], ShowContents -> False, 
               StripOnInput -> False], Background -> None, FrameStyle -> None,
               FrameMargins -> {{0, 0}, {0, 0}}, RoundingRadius -> {0, 0}, 
              ContentPadding -> False, StripOnInput -> False], 
             TraditionalForm], {-1., 278.01332525741975`}, 
            ImageScaled[{1, 
              Rational[1, 2]}], Automatic, {1, 0}]}, {
           InsetBox[
            FormBox[
             FrameBox[
              StyleBox[
               StyleBox[
                TagBox[
                 TemplateBox[{"\"Initial population size \"", 
                   TagBox[
                    StyleBox[
                    "\"\\!\\(\\*SubscriptBox[\\(N\\), \\(0\\)]\\)\"", 
                    FontSlant -> "Italic"], 
                    StyleForm[#, FontSlant -> "Italic"]& ]}, "RowDefault"], 
                 DisplayForm], {
                 GrayLevel[0], FontFamily -> "Times", FontSize -> 16, 
                 FontWeight -> Plain, FontSlant -> Plain, FontTracking -> 
                 Plain, FontVariations -> {}, FontFamily -> "Times", FontSize -> 
                 16, FontSlant -> Plain, FontTracking -> Plain, 
                 FontVariations -> {}, FontWeight -> Plain, ShowAutoStyles -> 
                 False, SingleLetterItalics -> False}, StripOnInput -> False],
                ShowContents -> False, StripOnInput -> False], Background -> 
              None, FrameStyle -> None, FrameMargins -> {{0, 0}, {0, 0}}, 
              RoundingRadius -> {0, 0}, ContentPadding -> False, StripOnInput -> 
              False], TraditionalForm], {-23., 141.73228346456693`}, 
            ImageScaled[{
              Rational[1, 2], 0}], Automatic, {6.123233995736766*^-17, 1.}]}, {
           InsetBox[
            FormBox[
             FrameBox[
              StyleBox[
               StyleBox[
                TagBox["\"0.5\"", DisplayForm], {
                 GrayLevel[0], FontSize -> 13.6, FontFamily -> "Times", 
                 FontSize -> Automatic, FontWeight -> Plain, FontSlant -> 
                 Plain, FontTracking -> Plain, FontVariations -> {}, 
                 FontFamily -> "Times", FontSize -> 16, FontSlant -> Plain, 
                 FontTracking -> Plain, FontVariations -> {}, FontWeight -> 
                 Plain, ShowAutoStyles -> False, SingleLetterItalics -> 
                 False}, StripOnInput -> False], ShowContents -> False, 
               StripOnInput -> False], Background -> None, FrameStyle -> None,
               FrameMargins -> {{0, 0}, {0, 0}}, RoundingRadius -> {0, 0}, 
              ContentPadding -> False, StripOnInput -> False], 
             TraditionalForm], {8.176862507571173, -1.}, 
            ImageScaled[{
              Rational[1, 2], 1}], Automatic, {1, 0}]}, {
           InsetBox[
            FormBox[
             FrameBox[
              StyleBox[
               StyleBox[
                TagBox["\"1.0\"", DisplayForm], {
                 GrayLevel[0], FontSize -> 13.6, FontFamily -> "Times", 
                 FontSize -> Automatic, FontWeight -> Plain, FontSlant -> 
                 Plain, FontTracking -> Plain, FontVariations -> {}, 
                 FontFamily -> "Times", FontSize -> 16, FontSlant -> Plain, 
                 FontTracking -> Plain, FontVariations -> {}, FontWeight -> 
                 Plain, ShowAutoStyles -> False, SingleLetterItalics -> 
                 False}, StripOnInput -> False], ShowContents -> False, 
               StripOnInput -> False], Background -> None, FrameStyle -> None,
               FrameMargins -> {{0, 0}, {0, 0}}, RoundingRadius -> {0, 0}, 
              ContentPadding -> False, StripOnInput -> False], 
             TraditionalForm], {89.94548758328288, -1.}, 
            ImageScaled[{
              Rational[1, 2], 1}], Automatic, {1, 0}]}, {
           InsetBox[
            FormBox[
             FrameBox[
              StyleBox[
               StyleBox[
                TagBox["\"1.5\"", DisplayForm], {
                 GrayLevel[0], FontSize -> 13.6, FontFamily -> "Times", 
                 FontSize -> Automatic, FontWeight -> Plain, FontSlant -> 
                 Plain, FontTracking -> Plain, FontVariations -> {}, 
                 FontFamily -> "Times", FontSize -> 16, FontSlant -> Plain, 
                 FontTracking -> Plain, FontVariations -> {}, FontWeight -> 
                 Plain, ShowAutoStyles -> False, SingleLetterItalics -> 
                 False}, StripOnInput -> False], ShowContents -> False, 
               StripOnInput -> False], Background -> None, FrameStyle -> None,
               FrameMargins -> {{0, 0}, {0, 0}}, RoundingRadius -> {0, 0}, 
              ContentPadding -> False, StripOnInput -> False], 
             TraditionalForm], {171.71411265899457`, -1.}, 
            ImageScaled[{
              Rational[1, 2], 1}], Automatic, {1, 0}]}, {
           InsetBox[
            FormBox[
             FrameBox[
              StyleBox[
               StyleBox[
                TagBox["\"2.0\"", DisplayForm], {
                 GrayLevel[0], FontSize -> 13.6, FontFamily -> "Times", 
                 FontSize -> Automatic, FontWeight -> Plain, FontSlant -> 
                 Plain, FontTracking -> Plain, FontVariations -> {}, 
                 FontFamily -> "Times", FontSize -> 16, FontSlant -> Plain, 
                 FontTracking -> Plain, FontVariations -> {}, FontWeight -> 
                 Plain, ShowAutoStyles -> False, SingleLetterItalics -> 
                 False}, StripOnInput -> False], ShowContents -> False, 
               StripOnInput -> False], Background -> None, FrameStyle -> None,
               FrameMargins -> {{0, 0}, {0, 0}}, RoundingRadius -> {0, 0}, 
              ContentPadding -> False, StripOnInput -> False], 
             TraditionalForm], {253.4827377347063, -1.}, 
            ImageScaled[{
              Rational[1, 2], 1}], Automatic, {1, 0}]}, {
           InsetBox[
            FormBox[
             FrameBox[
              StyleBox[
               StyleBox[
                TagBox["\"2.5\"", DisplayForm], {
                 GrayLevel[0], FontSize -> 13.6, FontFamily -> "Times", 
                 FontSize -> Automatic, FontWeight -> Plain, FontSlant -> 
                 Plain, FontTracking -> Plain, FontVariations -> {}, 
                 FontFamily -> "Times", FontSize -> 16, FontSlant -> Plain, 
                 FontTracking -> Plain, FontVariations -> {}, FontWeight -> 
                 Plain, ShowAutoStyles -> False, SingleLetterItalics -> 
                 False}, StripOnInput -> False], ShowContents -> False, 
               StripOnInput -> False], Background -> None, FrameStyle -> None,
               FrameMargins -> {{0, 0}, {0, 0}}, RoundingRadius -> {0, 0}, 
              ContentPadding -> False, StripOnInput -> False], 
             TraditionalForm], {335.251362810418, -1.}, 
            ImageScaled[{
              Rational[1, 2], 1}], Automatic, {1, 0}]}, {
           InsetBox[
            FormBox[
             FrameBox[
              StyleBox[
               StyleBox[
                TagBox["\"3.0\"", DisplayForm], {
                 GrayLevel[0], FontSize -> 13.6, FontFamily -> "Times", 
                 FontSize -> Automatic, FontWeight -> Plain, FontSlant -> 
                 Plain, FontTracking -> Plain, FontVariations -> {}, 
                 FontFamily -> "Times", FontSize -> 16, FontSlant -> Plain, 
                 FontTracking -> Plain, FontVariations -> {}, FontWeight -> 
                 Plain, ShowAutoStyles -> False, SingleLetterItalics -> 
                 False}, StripOnInput -> False], ShowContents -> False, 
               StripOnInput -> False], Background -> None, FrameStyle -> None,
               FrameMargins -> {{0, 0}, {0, 0}}, RoundingRadius -> {0, 0}, 
              ContentPadding -> False, StripOnInput -> False], 
             TraditionalForm], {417.0199878861297, -1.}, 
            ImageScaled[{
              Rational[1, 2], 1}], Automatic, {1, 0}]}, {
           InsetBox[
            FormBox[
             FrameBox[
              StyleBox[
               StyleBox[
                TagBox[
                 TemplateBox[{"\"Stress level \"", 
                   TagBox[
                    StyleBox[
                    "\"\\!\\(\\*SubscriptBox[\\(r\\), \\(D\\)]\\)\"", 
                    FontSlant -> "Italic"], 
                    StyleForm[#, FontSlant -> "Italic"]& ]}, "RowDefault"], 
                 DisplayForm], {
                 GrayLevel[0], FontFamily -> "Times", FontSize -> 16, 
                 FontWeight -> Plain, FontSlant -> Plain, FontTracking -> 
                 Plain, FontVariations -> {}, FontFamily -> "Times", FontSize -> 
                 16, FontSlant -> Plain, FontTracking -> Plain, 
                 FontVariations -> {}, FontWeight -> Plain, ShowAutoStyles -> 
                 False, SingleLetterItalics -> False}, StripOnInput -> False],
                ShowContents -> False, StripOnInput -> False], Background -> 
              None, FrameStyle -> None, FrameMargins -> {{0, 0}, {0, 0}}, 
              RoundingRadius -> {0, 0}, ContentPadding -> False, StripOnInput -> 
              False], TraditionalForm], {212.59842519685043`, -16.}, 
            ImageScaled[{
              Rational[1, 2], 1}], Automatic, {1., 0.}]}, {
           InsetBox[
            FormBox[
             FrameBox[
              StyleBox[
               TagBox[
                TagBox[
                 SuperscriptBox["10", "3"], DisplayForm], DisplayForm], {
                GrayLevel[0], FontSize -> 13.6, FontFamily -> "Times", 
                FontSize -> Automatic, FontWeight -> Plain, FontSlant -> 
                Plain, FontTracking -> Plain, FontVariations -> {}, 
                FontFamily -> "Times", FontSize -> 16, FontSlant -> Plain, 
                FontTracking -> Plain, FontVariations -> {}, FontWeight -> 
                Plain, ShowAutoStyles -> False, SingleLetterItalics -> False},
                StripOnInput -> False], Background -> None, FrameStyle -> 
              None, FrameMargins -> {{0, 0}, {0, 0}}, 
              RoundingRadius -> {0, 0}, ContentPadding -> False, StripOnInput -> 
              False], TraditionalForm], {-1., 5.451241671714115}, 
            ImageScaled[{1, 
              Rational[1, 2]}], Automatic, {1, 0}]}, {
           InsetBox[
            FormBox[
             FrameBox[
              StyleBox[
               TagBox[
                TagBox[
                 SuperscriptBox["10", "4"], DisplayForm], DisplayForm], {
                GrayLevel[0], FontSize -> 13.6, FontFamily -> "Times", 
                FontSize -> Automatic, FontWeight -> Plain, FontSlant -> 
                Plain, FontTracking -> Plain, FontVariations -> {}, 
                FontFamily -> "Times", FontSize -> 16, FontSlant -> Plain, 
                FontTracking -> Plain, FontVariations -> {}, FontWeight -> 
                Plain, ShowAutoStyles -> False, SingleLetterItalics -> False},
                StripOnInput -> False], Background -> None, FrameStyle -> 
              None, FrameMargins -> {{0, 0}, {0, 0}}, 
              RoundingRadius -> {0, 0}, ContentPadding -> False, StripOnInput -> 
              False], TraditionalForm], {-1., 73.59176256814052}, 
            ImageScaled[{1, 
              Rational[1, 2]}], Automatic, {1, 0}]}, {
           InsetBox[
            FormBox[
             FrameBox[
              StyleBox[
               TagBox[
                TagBox[
                 SuperscriptBox["10", "5"], DisplayForm], DisplayForm], {
                GrayLevel[0], FontSize -> 13.6, FontFamily -> "Times", 
                FontSize -> Automatic, FontWeight -> Plain, FontSlant -> 
                Plain, FontTracking -> Plain, FontVariations -> {}, 
                FontFamily -> "Times", FontSize -> 16, FontSlant -> Plain, 
                FontTracking -> Plain, FontVariations -> {}, FontWeight -> 
                Plain, ShowAutoStyles -> False, SingleLetterItalics -> False},
                StripOnInput -> False], Background -> None, FrameStyle -> 
              None, FrameMargins -> {{0, 0}, {0, 0}}, 
              RoundingRadius -> {0, 0}, ContentPadding -> False, StripOnInput -> 
              False], TraditionalForm], {-1., 141.73228346456696`}, 
            ImageScaled[{1, 
              Rational[1, 2]}], Automatic, {1, 0}]}, {
           InsetBox[
            FormBox[
             FrameBox[
              StyleBox[
               TagBox[
                TagBox[
                 SuperscriptBox["10", "6"], DisplayForm], DisplayForm], {
                GrayLevel[0], FontSize -> 13.6, FontFamily -> "Times", 
                FontSize -> Automatic, FontWeight -> Plain, FontSlant -> 
                Plain, FontTracking -> Plain, FontVariations -> {}, 
                FontFamily -> "Times", FontSize -> 16, FontSlant -> Plain, 
                FontTracking -> Plain, FontVariations -> {}, FontWeight -> 
                Plain, ShowAutoStyles -> False, SingleLetterItalics -> False},
                StripOnInput -> False], Background -> None, FrameStyle -> 
              None, FrameMargins -> {{0, 0}, {0, 0}}, 
              RoundingRadius -> {0, 0}, ContentPadding -> False, StripOnInput -> 
              False], TraditionalForm], {-1., 209.87280436099334`}, 
            ImageScaled[{1, 
              Rational[1, 2]}], Automatic, {1, 0}]}, {
           InsetBox[
            FormBox[
             FrameBox[
              StyleBox[
               TagBox[
                TagBox[
                 SuperscriptBox["10", "7"], DisplayForm], DisplayForm], {
                GrayLevel[0], FontSize -> 13.6, FontFamily -> "Times", 
                FontSize -> Automatic, FontWeight -> Plain, FontSlant -> 
                Plain, FontTracking -> Plain, FontVariations -> {}, 
                FontFamily -> "Times", FontSize -> 16, FontSlant -> Plain, 
                FontTracking -> Plain, FontVariations -> {}, FontWeight -> 
                Plain, ShowAutoStyles -> False, SingleLetterItalics -> False},
                StripOnInput -> False], Background -> None, FrameStyle -> 
              None, FrameMargins -> {{0, 0}, {0, 0}}, 
              RoundingRadius -> {0, 0}, ContentPadding -> False, StripOnInput -> 
              False], TraditionalForm], {-1., 278.01332525741975`}, 
            ImageScaled[{1, 
              Rational[1, 2]}], Automatic, {1, 0}]}, {
           InsetBox[
            FormBox[
             FrameBox[
              StyleBox[
               TagBox[
                TemplateBox[{"\"Initial population size \"", 
                  TagBox[
                   StyleBox[
                   "\"\\!\\(\\*SubscriptBox[\\(N\\), \\(0\\)]\\)\"", 
                    FontSlant -> "Italic"], 
                   StyleForm[#, FontSlant -> "Italic"]& ]}, "RowDefault"], 
                DisplayForm], {
                GrayLevel[0], FontFamily -> "Times", FontSize -> 16, 
                FontWeight -> Plain, FontSlant -> Plain, FontTracking -> 
                Plain, FontVariations -> {}, FontFamily -> "Times", FontSize -> 
                16, FontSlant -> Plain, FontTracking -> Plain, 
                FontVariations -> {}, FontWeight -> Plain, ShowAutoStyles -> 
                False, SingleLetterItalics -> False}, StripOnInput -> False], 
              Background -> None, FrameStyle -> None, 
              FrameMargins -> {{0, 0}, {0, 0}}, RoundingRadius -> {0, 0}, 
              ContentPadding -> False, StripOnInput -> False], 
             TraditionalForm], {-23., 141.73228346456693`}, 
            ImageScaled[{
              Rational[1, 2], 0}], Automatic, {6.123233995736766*^-17, 1.}]}, {
           InsetBox[
            FormBox[
             FrameBox[
              StyleBox[
               TagBox["\"0.5\"", DisplayForm], {
                GrayLevel[0], FontSize -> 13.6, FontFamily -> "Times", 
                FontSize -> Automatic, FontWeight -> Plain, FontSlant -> 
                Plain, FontTracking -> Plain, FontVariations -> {}, 
                FontFamily -> "Times", FontSize -> 16, FontSlant -> Plain, 
                FontTracking -> Plain, FontVariations -> {}, FontWeight -> 
                Plain, ShowAutoStyles -> False, SingleLetterItalics -> False},
                StripOnInput -> False], Background -> None, FrameStyle -> 
              None, FrameMargins -> {{0, 0}, {0, 0}}, 
              RoundingRadius -> {0, 0}, ContentPadding -> False, StripOnInput -> 
              False], TraditionalForm], {8.176862507571173, -1.}, 
            ImageScaled[{
              Rational[1, 2], 1}], Automatic, {1, 0}]}, {
           InsetBox[
            FormBox[
             FrameBox[
              StyleBox[
               TagBox["\"1.0\"", DisplayForm], {
                GrayLevel[0], FontSize -> 13.6, FontFamily -> "Times", 
                FontSize -> Automatic, FontWeight -> Plain, FontSlant -> 
                Plain, FontTracking -> Plain, FontVariations -> {}, 
                FontFamily -> "Times", FontSize -> 16, FontSlant -> Plain, 
                FontTracking -> Plain, FontVariations -> {}, FontWeight -> 
                Plain, ShowAutoStyles -> False, SingleLetterItalics -> False},
                StripOnInput -> False], Background -> None, FrameStyle -> 
              None, FrameMargins -> {{0, 0}, {0, 0}}, 
              RoundingRadius -> {0, 0}, ContentPadding -> False, StripOnInput -> 
              False], TraditionalForm], {89.94548758328288, -1.}, 
            ImageScaled[{
              Rational[1, 2], 1}], Automatic, {1, 0}]}, {
           InsetBox[
            FormBox[
             FrameBox[
              StyleBox[
               TagBox["\"1.5\"", DisplayForm], {
                GrayLevel[0], FontSize -> 13.6, FontFamily -> "Times", 
                FontSize -> Automatic, FontWeight -> Plain, FontSlant -> 
                Plain, FontTracking -> Plain, FontVariations -> {}, 
                FontFamily -> "Times", FontSize -> 16, FontSlant -> Plain, 
                FontTracking -> Plain, FontVariations -> {}, FontWeight -> 
                Plain, ShowAutoStyles -> False, SingleLetterItalics -> False},
                StripOnInput -> False], Background -> None, FrameStyle -> 
              None, FrameMargins -> {{0, 0}, {0, 0}}, 
              RoundingRadius -> {0, 0}, ContentPadding -> False, StripOnInput -> 
              False], TraditionalForm], {171.71411265899457`, -1.}, 
            ImageScaled[{
              Rational[1, 2], 1}], Automatic, {1, 0}]}, {
           InsetBox[
            FormBox[
             FrameBox[
              StyleBox[
               TagBox["\"2.0\"", DisplayForm], {
                GrayLevel[0], FontSize -> 13.6, FontFamily -> "Times", 
                FontSize -> Automatic, FontWeight -> Plain, FontSlant -> 
                Plain, FontTracking -> Plain, FontVariations -> {}, 
                FontFamily -> "Times", FontSize -> 16, FontSlant -> Plain, 
                FontTracking -> Plain, FontVariations -> {}, FontWeight -> 
                Plain, ShowAutoStyles -> False, SingleLetterItalics -> False},
                StripOnInput -> False], Background -> None, FrameStyle -> 
              None, FrameMargins -> {{0, 0}, {0, 0}}, 
              RoundingRadius -> {0, 0}, ContentPadding -> False, StripOnInput -> 
              False], TraditionalForm], {253.4827377347063, -1.}, 
            ImageScaled[{
              Rational[1, 2], 1}], Automatic, {1, 0}]}, {
           InsetBox[
            FormBox[
             FrameBox[
              StyleBox[
               TagBox["\"2.5\"", DisplayForm], {
                GrayLevel[0], FontSize -> 13.6, FontFamily -> "Times", 
                FontSize -> Automatic, FontWeight -> Plain, FontSlant -> 
                Plain, FontTracking -> Plain, FontVariations -> {}, 
                FontFamily -> "Times", FontSize -> 16, FontSlant -> Plain, 
                FontTracking -> Plain, FontVariations -> {}, FontWeight -> 
                Plain, ShowAutoStyles -> False, SingleLetterItalics -> False},
                StripOnInput -> False], Background -> None, FrameStyle -> 
              None, FrameMargins -> {{0, 0}, {0, 0}}, 
              RoundingRadius -> {0, 0}, ContentPadding -> False, StripOnInput -> 
              False], TraditionalForm], {335.251362810418, -1.}, 
            ImageScaled[{
              Rational[1, 2], 1}], Automatic, {1, 0}]}, {
           InsetBox[
            FormBox[
             FrameBox[
              StyleBox[
               TagBox["\"3.0\"", DisplayForm], {
                GrayLevel[0], FontSize -> 13.6, FontFamily -> "Times", 
                FontSize -> Automatic, FontWeight -> Plain, FontSlant -> 
                Plain, FontTracking -> Plain, FontVariations -> {}, 
                FontFamily -> "Times", FontSize -> 16, FontSlant -> Plain, 
                FontTracking -> Plain, FontVariations -> {}, FontWeight -> 
                Plain, ShowAutoStyles -> False, SingleLetterItalics -> False},
                StripOnInput -> False], Background -> None, FrameStyle -> 
              None, FrameMargins -> {{0, 0}, {0, 0}}, 
              RoundingRadius -> {0, 0}, ContentPadding -> False, StripOnInput -> 
              False], TraditionalForm], {417.0199878861297, -1.}, 
            ImageScaled[{
              Rational[1, 2], 1}], Automatic, {1, 0}]}, {
           InsetBox[
            FormBox[
             FrameBox[
              StyleBox[
               TagBox[
                TemplateBox[{"\"Stress level \"", 
                  TagBox[
                   StyleBox[
                   "\"\\!\\(\\*SubscriptBox[\\(r\\), \\(D\\)]\\)\"", 
                    FontSlant -> "Italic"], 
                   StyleForm[#, FontSlant -> "Italic"]& ]}, "RowDefault"], 
                DisplayForm], {
                GrayLevel[0], FontFamily -> "Times", FontSize -> 16, 
                FontWeight -> Plain, FontSlant -> Plain, FontTracking -> 
                Plain, FontVariations -> {}, FontFamily -> "Times", FontSize -> 
                16, FontSlant -> Plain, FontTracking -> Plain, 
                FontVariations -> {}, FontWeight -> Plain, ShowAutoStyles -> 
                False, SingleLetterItalics -> False}, StripOnInput -> False], 
              Background -> None, FrameStyle -> None, 
              FrameMargins -> {{0, 0}, {0, 0}}, RoundingRadius -> {0, 0}, 
              ContentPadding -> False, StripOnInput -> False], 
             TraditionalForm], {212.59842519685043`, -16.}, 
            ImageScaled[{
              Rational[1, 2], 1}], Automatic, {1., 0.}]}}, Frame -> False, 
         PlotRange -> {{-48.188976377952756`, 
          428.0314960629921}, {-42.519685039370074`, 325.98425196850394`}}, 
         ImageSize -> {476.2204724409449, 368.503937007874}], {0, 0}, {0, 
        0}]}}, {}}, {
    PlotRange -> {{-48.188976377952756`, 
      428.0314960629921}, {-42.519685039370074`, 325.98425196850394`}}, 
     ImageSize -> {476.2204724409449, 368.503937007874}, AspectRatio -> 
     0.7738095238095238, Frame -> False, Background -> None, DisplayFunction -> 
     Identity}],FormBox[
    FormBox[
     TemplateBox[{
       FormBox[
        StyleBox[
         StyleBox[
          PaneBox[
           TagBox[
            GridBox[{{
               StyleBox[
               "\"max(\\!\\(\\*SubscriptBox[\\(P\\), \\(R\\)]\\))\"", {
                FontFamily -> "Times", FontSize -> 14, 
                 GrayLevel[0], FontFamily -> "Arial"}, Background -> 
                Automatic, StripOnInput -> False]}, {
               GraphicsBox[{{}, {}, 
                 RasterBox[CompressedData["
1:eJwtlnk4Vev7xmUopXBCUVHRIJEGVMItCYmUI1SKRJpDitMxhyIl6iREFIqE
ZCZlnqKMm23bey3btAcyJ1O//b2u3x/v9bx/rLXe672f9Xzue6P9TXNHAT4+
vlreWsRb/9sfOFnitEnvC1Jyz6uv9PCHe0CL/2qvTkROi+rv/VWCAJudYidD
wyEY0eQlnt2JsRjbDcZpJcjuzhBIoEXhyavvHks5nTiGzDmb8yVwzVjteWdV
AmQ/NNzil6cipYev8+aqEixztrrzUicJKYX1N2atqRAKOpHjX/8Zr3dGOpdd
TIFGTe3liTAq7La9Dv/P9zM0R9uvDD7+gLK2aoehKiqKv41df6f+GWzrh7vv
d2XCjFlp2z9PxWrnQ8ZF7GKo73+vGv0zC10j5acZal24JfFsS+OrYvjJ1Ct/
EMjBpYXSkx1Xu9CY28tPWhSj4Td729fVeZgQ+Xq86XUXlE6rM8aXFkOGumxr
y/YC3nslR+s6uxA0H1i0+EsRHAuVNvWjCKJbiw3KxWkg49sjZdyK8DHaeOPv
vz8jWq3wYLEhDVr6W92UtxVh4e4VueWXvmCrXr5WjjcNLwbcj4NeiCSVykdi
JV/xySx3b3oODRMhNcrmTwtRL3tyuUxNKXTPZu9+y6XBbIfMUkejQoyu6AuR
by7DtytZKvEK3XjfdLnPfb4AqxfclirTynHKI1Mx6nQ3Ft8uLA3JKoD2sOAD
9f4K9AemK0SEd8NeWiQu1qkAF+jPFmOkEq5P0+Qe1nSjpOjM3cx1BQhu3BRo
NFOFhfhUmYA/3ZCxTbMsb8pHRkm2gLlgDR6mv5P00qDDjX9+d3tQPtrS9f3P
iNZCujhZ7M51On4kmYqxDuRjNq6Vz1G6Dom1ictuJtKhfCSOMzuSh41hDj43
5Ouxi/Ja6FIXHfe5w9WiyXkw9JmYd1f+hs+98XznVzLADEPixjN5uHEzwNNP
owHGY3Gzp44woLPnia+aeB6e2UrOhug2ov3PyylzXwai2wkbw8pc5Jsl/vPM
+DsurIgZPZrHwNQ/u/afvpuLn+vXzB1T+oGRNVFc/WEGTsj6S11XzQW/tH3R
3xk/oPOsfjxuJYG0r82jPr05kBJPvWut1gTBGGOXtTsICDsoNEZE5UBReGz/
2YIm1CfUDkceIZDUK9YXFpGDUpdpRROVZhR+NB2ctyZA/m0s4/8hB7KSdNXM
F83QMWh9ZW1PQK48wNStJgceueUakoItKKOetvp0lcDp3V/8LjJz0Gqdou1x
swWGN0lR0dsEIhN+51gv5GDn7GN9GrUF9QKXqi55E2gVV2Mby+QiNNbtqK5B
K8xeDHuV3ycg7ntDTlstF4M4bZ74sRUtyrfV5cIJmP58Z65qlgv9HpwSlm2D
Veks1yOaQPA5ZtDGK7l4FbDZ7tqDNtBO+ie2vCFQ1SBbJBGYi9ktIk4/xttg
xxa22fGBgIC29U+h+FxY1o5cV7NtR693mERwLgGkRShMF+Yi62q724u6dlyS
WFXP/ELAc22DFbstF6Kixf/OqVPAffvSX6eWQEHIklDaSC6uZCb42yVQ4KKl
oBnVTGDy98GvjSJ5qDS/H1yxvAOTP1JGx7sI7L7sOfF1C+//mbz2RNGjA/84
7kw51kfgZkeu4qeDefCKNI8MZXZg/neuXcowgfeGozZJNnno3L8vbuRYJ/we
a0sLThMYzN0eHumeBzWabJJFYSeEFCq+n1tEYtOWi5XBEXl44i2Qlr+ZipA8
4/sFy0ic/y/+978f8sDdwMpaF06FqEmTjqQkiTjBLpUbNXkwKm8s8J2jIoKw
mrohS4J6S8rejpmHRMfsr71OXVh1m/6hdguJ1Uyz5+YLeeATjq42aulC9FJH
x007SViYh9Tpy+TjdKpPY5oODXJxnHU++0k8Ka1Y0FDLR66JY5t4Kg1vdru2
duqRaNj5Z/c2s3ys/GlMc5Pqxtbq6YdqJiSWxe93WnslHzfCdzI7fHlcOONz
KOwkCQMxt5gVgfmo27OKrcXthuqI0CzrHIl73unf/7zKx5b22ZF4Kzo+BYRm
6V8i8WVoUGCsMB/+HuQvwXI69slIXHnlQmLORmFfb1s+utdUL1zawUDxh6iN
M3dJ7P929lr7SD72f04TaohiQFdvQ6dFAInL1xfp1KsXQMj23Y7kGQZc9lm2
Tzwg4e3qblzZWADqn4EGNQUCc6Psc+t5zz91H7L84lSIXT/+DVjFm6v7730G
jviQeOd54UIBXxEexIsdmL5BYKWjpLMb79xiv86bn6KKQHd+M9r5jECsXMp0
3G0STUFmnh928/h/cO+7okICih3afrXOJPofVj54W1+M0L/qz8USBD6FNy+d
uEpi9smB/xIcPoNJnpPyWUxC56hThJwTCfHnHxNi5nm+kzVWb6dMolZwbs0R
exKbY7am//e8BOH+Qf565rz+lTx5c+ssCc342MIw1S8YNF+zf5MHCYb7ZuU4
axJmSRLVwTVfAIX0n0JxJK7sKsyu+ZvE7rYKVunOr3g+fjB5oJzEJPuY9vgx
3r0of37qeH3FUHmbTS2LhG8is1LWmIQhVXOqqPYr9J9dlngv1gORcx7HjA6T
aKbdntu3qhQxDvO1oeo9eL56BcVVl4QNI5M/174UY2rhvjfO9GBDU4Jt7AGe
DiRHeE9GKYyENu897teD9yEag9UaJJx7t4hlzpbiVVv+0K63PdDQr3ce28XT
p/+8lIpRGaaSTBIlGnpQOm/7e50KiUDWy7Wpz8pgeoc4PTnWA5O8CT9DRZ5u
XMrGrWQZEg3c/qJIM0FxDl7mqkAienilYqJKOWZXCdfk6zBhryT39KUcT89R
0x0b75bDfCDGO9qBiSFm1tpqGRIZ4w/U4qrKkZKnqu4ZwoRHrGHiKG/uNKfK
NddKVIDvQTnnbCYTAlY05XXiJCqmF3Rf2FbAytrqNdqZeCzukmMgwtN/dr+h
VFoF0hU51hvnmJCpE9Jx4fWZOu9mGjFdAaHf3mIC8r1IvBddFcPjwAW+zL/F
DlfiTO3Kql7DXqhqq5pVzREY5uecCg2vRFZUsmfV9V4UTpVTRn4R8BDaYreU
XomlVzT3vHvai8OZ1nZrxwnwC5+/GKRUBTvNRlZwQS9+XB4aPMzj0qNlL68J
uFchb5l9/FVGL84o+Ls4swg8ENz49KpoNYxDvBWcZ3qRZ6tzaheNgP9CUkFL
UjVoS2OS3aT6IPFyRneskcfVaSXigHYNbgbnbftnZx9u/I+DpQTcxzIWJ7bW
YNHS1jSvo32ok7wl7pZNwJWrprL8Wi2ePRhR9b/Yhy0nVKfV3hK41l/wt5tA
HbYIr/gU5NcH/0ccxmQUgYuEzl1adB0K7m/TePiyD/Tat9W5oQTOU8vj9XfX
w2SJQUFYXh80FztkuPsQsGk1qk6rrQc9yF7rWXMf/tPbELnPlYBlY8OQ5Plv
cFns8+XFUB9GvWnevx0IHK8xl/Sa/gaBoBi9WOF+mBa9uFhoReBoGUWzL6wB
z4XyKxMU+pHyy+LYv8YEDIptzptubYRiYKtRsk4/hNT+0tDSJqCbS97PKWlE
keBofeqpftg5N8jOqxLQzLyYLmv5HaYBK8wy3PpRnBYsVCLP85FUTmvg0Hcw
BJSaP4X1Q5p1eMhbisAq8/z5O3o/4HrP4GR+aj/cNvO3QZiAxPcZ8e2Pf0BQ
4EJHcWU/4ss9/1k0xYC4ifYmRucPRPr7nCkl+mGtNWl0r4sB0VqfvU83N0GJ
/yW9crYfYjnXpYVKGRAxKDM2dGnicSv/fN2qAVSr9A8EJTMgXC54bra4CWaL
2nobdw3AO/lcnnAoA4t1DV0yhJtB+o46tZgMQGM9JSjEhQGBz8EBFyya4cYn
yqE4DWA40sxyuRUDfJrfIlfHN2Oxr9INmv8AksRrNj/WYmA+V/R9PacZUX8M
RonYAZwN1p0Uk2dgZs+JEp+9LVD2ueDWlz8AKf6CivAlDExnPm3ac68FJQs+
v1gtA/h2d9cziSE6JlXaewcaW3DC++Xd4eEBBIynXPivmY6xVOnpmDWtYM7n
z48tHYTWNfk9q/PpGNl6RuT4xVbc8Wrz/bVpEOO90fxRsXQMJcbKCWa1Qnh+
VGCOl1Len5VoXnOPDvZGYlf+fCtiPEXv850ZhH37w4SXl+hQX/S82u5iG1Ss
szy/Og/i9dqhmfkjdLwND4y7192GEjJqO/3eIDZX68mYbaNDWv727WSLdhy/
6kedfT6Id64v9sYL0xGc5WBSW98OcuJSsEzqILbLDZ8cHejGjJ6FAlePglve
x/ft/TyI9NpDbnrV3bjWcmhGtJACIeF9AxY/BrHrdlTE0+RudF/Y07RrVwee
h69/7socRPaGn5m9gd04OiH/zuJdB7auXXL4ydQg9n3T/67u2I3igJU+7us7
UZA4PP5hKQtF7tFDQfrd2CHFbxn9vBPGO9pf169j8fxhRKSDl+dfJY0qf15B
BS3v8wmWKgtljYeVtgl0Q1yDFCACqLhxMIlvySEWDt+NMbrbQ4Nf1Q8qPy9/
/KkLzdhkyULN5tGL9aU0jFl+/bj5VhfCLdzO6V1m4WiTQeC6BBocBjIeGLG7
IE8/s8LOk4VGz5dvrvvS0Ob+yvbqeRqynQ4Ve4WxcEJxrLTElgYD4TCNxx28
Oqp0NeY1C60thoQYaMh74b3io1k3KHdXrinIYcHaJ3bBTo4GxW03eluqunFZ
cKamvYaFLqXxdVnzvLxTcLZoSpuOmUek+0QXC+fajQ4IdHdBxNg0QiaHjtDV
tVtW/mSB9Is7ZVHcBU+q1mUtZQZkEzLbVPnZcFCZcE+K6cLwFWVd2zcMZCi9
CDCVYmOg48jzqbtdyJh/JHJwBYGD2T57riqycSXgVbbh6S4MVgq5NxsRaNZ2
6nlwgI1h1cnmF/u7sOGxV8+FAAIO1cfCk4+x4dJlPMqS7sIpy0nTSV5unTyu
oVtxno2JoP8FD16+k7teEDTLyyVU2Z+kGxvuu6dUQilU1PX3bpLeS0LaQSju
z302ZrqPmnTnUiGQYfMkxZVE6hDXRDaGDa/ghCs7nlOh5d46q5lO/n9lg0/9
1wOf21S4wcTpG8/vG/iKU61L2QggTN7+sKDiw5KK5rObe2Ab8ubUnVY2Foe+
rtyoRsW1tAqt7Zd7YLNsvedwHxvTcjv2D0vyvr+M8sb5cw/U3MsC106wUeG7
2erjdCdWXGIty/2LCZFexzAjfg6e9Ky77UbrBA9SLrOOTPQcXxp1W5yDM/qS
T/d+7US6gminbiETBZ/TXr+W42BrssjHmTed8PHboBsk2osnSsfTvitzML5E
4Pvn+504ztj9tt6+F06R4zlzmhx8uTzD9b3aiQ3ah0X/yuuFjmDkl21HOAip
H12mb9aJ0Wir25YifZBy0ay1tOLAUoWluGRPJ8qmL9NibPsw1N3dfM+RA/kw
wqBuVSciLD0PkZ/6UGHsR8u8xcHwCMXh0UwHLmQ/Tt3C84+YvE393X4cFJp/
9z9O74DayoS/rtn0w3VTzc9lTzgIzK6KlyjrgKDzJ4+Pmf04En719944Dk6s
KilpT+pAW0MlY0pwABsWRAUc0ziQ9cihRQV3IHl7h4HWqQH8upK1PKKQA1Zn
2ozN9Q7cCWZ/8PswgEbKyVVfajjIPpAoveFEBwwH5iSrFw0iSf/3em47B76x
MRpMtQ5IHxbzXG45CK+PL7fJ9HFg8ifCIlm6A4OvNzJP8HhkIae7x2CcA+nz
Ia6X5ygo4FMzjlzgceohU+vWIi6YZX5PlAkKQs4ZfKSZs8A/HWQQL8ZFxqZ/
0n+WU3C62Fpa/i0LnQ5Kxxtkufg3yPlb1lsKtq+56uM0y0JmU8Opme1cGA46
sW8/pGDO3as/zYyN+zouF7ZqcrHS2FZ4/00K6trCTMfesHHuveR1CyMuGO8t
t8yZUxCz53X23mk21KXz7/hZcvF+xTH9LxoUXAvPXutlwsHywDO+6Q5c3Ll5
2N5/DQVaP6v8y+I5YI4uBHe5cqHXpOV7eKEdoqadrCWTvD6de/1U2I8L0T1q
ccI97aCnco6bHuEiov5wrHoYF9Rn24vrK9uRLryQFxHLxeV9rGR7Xk2ekqc+
TmmH70Xx9R2jXOgmhWaGvefCxXrN9IlHPO5XyAfJGgxh9cqdhcUFXGgX/rVK
yqUd/wfpBaax
                  "], {{
                    Rational[-15, 2], -125}, {
                    Rational[15, 2], 125}}], {Antialiasing -> False, 
                  AbsoluteThickness[0.1], 
                  Directive[
                   Opacity[0.3], 
                   GrayLevel[0]], 
                  LineBox[
                   NCache[{{
                    Rational[15, 2], -125}, {
                    Rational[-15, 2], -125}, {
                    Rational[-15, 2], 125}, {
                    Rational[15, 2], 125}, {
                    Rational[15, 2], -125}}, {{
                    7.5, -125}, {-7.5, -125}, {-7.5, 125}, {7.5, 125}, {
                    7.5, -125}}]]}, {
                  CapForm[None], {}}, {Antialiasing -> False, 
                  StyleBox[
                   LineBox[{{7.5, -125.}, {7.5, 125.}}], 
                   Directive[
                    AbsoluteThickness[0.2], 
                    Opacity[0.3], 
                    GrayLevel[0]], StripOnInput -> False], 
                  StyleBox[
                   StyleBox[{{
                    StyleBox[
                    LineBox[{{{7.5, -125.}, 
                    Offset[{4., 0}, {7.5, -125.}]}, {{7.5, -75.}, 
                    Offset[{4., 0}, {7.5, -75.}]}, {{7.5, -25.}, 
                    Offset[{4., 0}, {7.5, -25.}]}, {{7.5, 25.}, 
                    Offset[{4., 0}, {7.5, 25.}]}, {{7.5, 75.}, 
                    Offset[{4., 0}, {7.5, 75.}]}, {{7.5, 125.}, 
                    Offset[{4., 0}, {7.5, 125.}]}}], 
                    Directive[
                    AbsoluteThickness[0.2], 
                    GrayLevel[0.4]], StripOnInput -> False], 
                    StyleBox[
                    LineBox[{{{7.5, -112.5}, 
                    Offset[{2.5, 0.}, {7.5, -112.5}]}, {{7.5, -100.}, 
                    Offset[{2.5, 0.}, {7.5, -100.}]}, {{7.5, -87.5}, 
                    Offset[{2.5, 0.}, {7.5, -87.5}]}, {{7.5, -62.5}, 
                    Offset[{2.5, 0.}, {7.5, -62.5}]}, {{7.5, -50.}, 
                    Offset[{2.5, 0.}, {7.5, -50.}]}, {{7.5, -37.5}, 
                    Offset[{2.5, 0.}, {7.5, -37.5}]}, {{7.5, -12.5}, 
                    Offset[{2.5, 0.}, {7.5, -12.5}]}, {{7.5, 0.}, 
                    Offset[{2.5, 0.}, {7.5, 0.}]}, {{7.5, 12.5}, 
                    Offset[{2.5, 0.}, {7.5, 12.5}]}, {{7.5, 37.5}, 
                    Offset[{2.5, 0.}, {7.5, 37.5}]}, {{7.5, 50.}, 
                    Offset[{2.5, 0.}, {7.5, 50.}]}, {{7.5, 62.5}, 
                    Offset[{2.5, 0.}, {7.5, 62.5}]}, {{7.5, 87.5}, 
                    Offset[{2.5, 0.}, {7.5, 87.5}]}, {{7.5, 100.}, 
                    Offset[{2.5, 0.}, {7.5, 100.}]}, {{7.5, 112.5}, 
                    Offset[{2.5, 0.}, {7.5, 112.5}]}}], 
                    Directive[
                    AbsoluteThickness[0.2], 
                    GrayLevel[0.4], 
                    Opacity[0.3]], StripOnInput -> False]}, 
                    StyleBox[
                    StyleBox[{{
                    StyleBox[{
                    InsetBox[
                    FormBox["0", TraditionalForm], 
                    Offset[{7., 0.}, {7.5, -125.}], 
                    ImageScaled[{0, 0.5}], Automatic, {1, 0}], 
                    InsetBox[
                    FormBox[
                    TagBox[
                    InterpretationBox["\"0.2\"", 0.2, AutoDelete -> True], 
                    NumberForm[#, {
                    DirectedInfinity[1], 1}]& ], TraditionalForm], 
                    Offset[{7., 0.}, {7.5, -75.}], 
                    ImageScaled[{0, 0.5}], Automatic, {1, 0}], 
                    InsetBox[
                    FormBox[
                    TagBox[
                    InterpretationBox["\"0.4\"", 0.4, AutoDelete -> True], 
                    NumberForm[#, {
                    DirectedInfinity[1], 1}]& ], TraditionalForm], 
                    Offset[{7., 0.}, {7.5, -25.}], 
                    ImageScaled[{0, 0.5}], Automatic, {1, 0}], 
                    InsetBox[
                    FormBox[
                    TagBox[
                    InterpretationBox["\"0.6\"", 0.6, AutoDelete -> True], 
                    NumberForm[#, {
                    DirectedInfinity[1], 1}]& ], TraditionalForm], 
                    Offset[{7., 0.}, {7.5, 25.}], 
                    ImageScaled[{0, 0.5}], Automatic, {1, 0}], 
                    InsetBox[
                    FormBox[
                    TagBox[
                    InterpretationBox["\"0.8\"", 0.8, AutoDelete -> True], 
                    NumberForm[#, {
                    DirectedInfinity[1], 1}]& ], TraditionalForm], 
                    Offset[{7., 0.}, {7.5, 75.}], 
                    ImageScaled[{0, 0.5}], Automatic, {1, 0}], 
                    InsetBox[
                    FormBox[
                    TagBox[
                    InterpretationBox["\"1.0\"", 1., AutoDelete -> True], 
                    NumberForm[#, {
                    DirectedInfinity[1], 1}]& ], TraditionalForm], 
                    Offset[{7., 0.}, {7.5, 125.}], 
                    ImageScaled[{0, 0.5}], Automatic, {1, 0}]}, 
                    Directive[
                    AbsoluteThickness[0.2], 
                    GrayLevel[0.4]], {
                    Directive[
                    Opacity[1], FontFamily -> "Times", FontSize -> 14, 
                    GrayLevel[0]], 
                    Directive[
                    Opacity[1], FontFamily -> "Times", FontSize -> 14, 
                    GrayLevel[0]]}, StripOnInput -> False], 
                    
                    StyleBox[{{}, {}, {}, {}, {}, {}, {}, {}, {}, {}, {}, {}, \
{}, {}, {}}, 
                    Directive[
                    AbsoluteThickness[0.2], 
                    GrayLevel[0.4], 
                    Opacity[0.3]], {
                    Directive[
                    Opacity[1], FontFamily -> "Times", FontSize -> 14, 
                    GrayLevel[0]], 
                    Directive[
                    Opacity[1], FontFamily -> "Times", FontSize -> 14, 
                    GrayLevel[0]]}, StripOnInput -> False]}, {}}, {
                    Directive[
                    Opacity[1], FontFamily -> "Times", FontSize -> 14, 
                    GrayLevel[0]], 
                    Directive[
                    Opacity[1], FontFamily -> "Times", FontSize -> 14, 
                    GrayLevel[0]]}, StripOnInput -> False], "GraphicsLabel", 
                    StripOnInput -> False]}, "GraphicsTicks", StripOnInput -> 
                    False], 
                   Directive[
                    AbsoluteThickness[0.2], 
                    Opacity[0.3], 
                    GrayLevel[0]], StripOnInput -> False]}}, PlotRangePadding -> 
                Scaled[0.02], PlotRange -> All, Frame -> True, 
                FrameTicks -> {{False, False}, {True, False}}, FrameStyle -> 
                Opacity[0], FrameTicksStyle -> Opacity[0], 
                ImageSize -> {Automatic, 250}, BaseStyle -> {}]}}, 
             GridBoxAlignment -> {"Columns" -> {{Center}}}, AutoDelete -> 
             False, GridBoxItemSize -> {
              "Columns" -> {{Automatic}}, "Rows" -> {{Automatic}}}, 
             GridBoxSpacings -> {
              "Columns" -> {{Automatic}}, "Rows" -> {{Automatic}}}], "Grid"], 
           Alignment -> Left, AppearanceElements -> None, 
           ImageMargins -> {{5, 5}, {5, 5}}, ImageSizeAction -> 
           "ResizeToFit"], LineIndent -> 0, StripOnInput -> False], {
         FontFamily -> "Times", FontSize -> 14, 
          GrayLevel[0], FontFamily -> "Arial"}, Background -> Automatic, 
         StripOnInput -> False], TraditionalForm]}, "BarLegend", 
      DisplayFunction -> (#& ), 
      InterpretationFunction :> (RowBox[{"BarLegend", "[", 
         RowBox[{
           RowBox[{"{", 
             RowBox[{
               InterpretationBox[
                RowBox[{
                  TagBox["ColorDataFunction", "SummaryHead"], "[", 
                  DynamicModuleBox[{Typeset`open$$ = False}, 
                   PanelBox[
                    PaneSelectorBox[{False -> GridBox[{{
                    PaneBox[
                    ButtonBox[
                    DynamicBox[
                    FEPrivate`FrontEndResource[
                    "FEBitmaps", "SquarePlusIconMedium"]], 
                    ButtonFunction :> (Typeset`open$$ = True), Appearance -> 
                    None, Evaluator -> Automatic, Method -> "Preemptive"], 
                    Alignment -> {Center, Center}, ImageSize -> 
                    Dynamic[{
                    Automatic, 3.5 CurrentValue["FontCapHeight"]/
                    AbsoluteCurrentValue[Magnification]}]], 
                    GridBox[{{
                    RowBox[{
                    TagBox["\"Name: \"", "SummaryItemAnnotation"], 
                    "\[InvisibleSpace]", 
                    TagBox["\"BlueGreenYellow\"", "SummaryItem"]}]}, {
                    RowBox[{
                    TagBox["\"Gradient: \"", "SummaryItemAnnotation"], 
                    "\[InvisibleSpace]", 
                    TagBox[
                    StyleBox[
                    GraphicsBox[{
                    RasterBox[CompressedData["
1:eJwtVHk01YkfVQ+hwtiltC+kMWWL4ppGKmUyxogaWxiTNsQwRraRSk1Sk2qU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                    "], {{0, 0}, {1, 1}}]}, {
                    ImageSize -> 65, BaselinePosition -> Bottom, AspectRatio -> 
                    NCache[
                    Rational[1, 8], 0.125], PlotRange -> {{0, 1}, {0, 1}}}], 
                    Selectable -> False, StripOnInput -> False], 
                    "SummaryItem"]}]}}, 
                    GridBoxAlignment -> {
                    "Columns" -> {{Left}}, "Rows" -> {{Automatic}}}, 
                    AutoDelete -> False, 
                    GridBoxItemSize -> {
                    "Columns" -> {{Automatic}}, "Rows" -> {{Automatic}}}, 
                    GridBoxSpacings -> {
                    "Columns" -> {{2}}, "Rows" -> {{Automatic}}}, 
                    BaseStyle -> {
                    ShowStringCharacters -> False, NumberMarks -> False, 
                    PrintPrecision -> 3, ShowSyntaxStyles -> False}]}}, 
                    GridBoxAlignment -> {"Rows" -> {{Top}}}, AutoDelete -> 
                    False, GridBoxItemSize -> {
                    "Columns" -> {{Automatic}}, "Rows" -> {{Automatic}}}, 
                    BaselinePosition -> {1, 1}], True -> GridBox[{{
                    PaneBox[
                    ButtonBox[
                    DynamicBox[
                    FEPrivate`FrontEndResource[
                    "FEBitmaps", "SquareMinusIconMedium"]], 
                    ButtonFunction :> (Typeset`open$$ = False), Appearance -> 
                    None, Evaluator -> Automatic, Method -> "Preemptive"], 
                    Alignment -> {Center, Center}, ImageSize -> 
                    Dynamic[{
                    Automatic, 3.5 CurrentValue["FontCapHeight"]/
                    AbsoluteCurrentValue[Magnification]}]], 
                    GridBox[{{
                    RowBox[{
                    TagBox["\"Name: \"", "SummaryItemAnnotation"], 
                    "\[InvisibleSpace]", 
                    TagBox["\"BlueGreenYellow\"", "SummaryItem"]}]}, {
                    RowBox[{
                    TagBox["\"Gradient: \"", "SummaryItemAnnotation"], 
                    "\[InvisibleSpace]", 
                    TagBox[
                    StyleBox[
                    GraphicsBox[{
                    RasterBox[CompressedData["
1:eJwtVHk01YkfVQ+hwtiltC+kMWWL4ppGKmUyxogaWxiTNsQwRraRSk1Sk2qU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                    "], {{0, 0}, {1, 1}}]}, {
                    ImageSize -> 65, BaselinePosition -> Bottom, AspectRatio -> 
                    NCache[
                    Rational[1, 8], 0.125], PlotRange -> {{0, 1}, {0, 1}}}], 
                    Selectable -> False, StripOnInput -> False], 
                    "SummaryItem"]}]}, {
                    RowBox[{
                    TagBox["\"Domain: \"", "SummaryItemAnnotation"], 
                    "\[InvisibleSpace]", 
                    TagBox[
                    RowBox[{"{", 
                    RowBox[{"0", ",", "1"}], "}"}], "SummaryItem"]}]}, {
                    RowBox[{
                    TagBox["\"Class: \"", "SummaryItemAnnotation"], 
                    "\[InvisibleSpace]", 
                    TagBox["\"Gradients\"", "SummaryItem"]}]}}, 
                    GridBoxAlignment -> {
                    "Columns" -> {{Left}}, "Rows" -> {{Automatic}}}, 
                    AutoDelete -> False, 
                    GridBoxItemSize -> {
                    "Columns" -> {{Automatic}}, "Rows" -> {{Automatic}}}, 
                    GridBoxSpacings -> {
                    "Columns" -> {{2}}, "Rows" -> {{Automatic}}}, 
                    BaseStyle -> {
                    ShowStringCharacters -> False, NumberMarks -> False, 
                    PrintPrecision -> 3, ShowSyntaxStyles -> False}]}}, 
                    GridBoxAlignment -> {"Rows" -> {{Top}}}, AutoDelete -> 
                    False, GridBoxItemSize -> {
                    "Columns" -> {{Automatic}}, "Rows" -> {{Automatic}}}, 
                    BaselinePosition -> {1, 1}]}, 
                    Dynamic[Typeset`open$$], ImageSize -> Automatic], 
                    BaselinePosition -> Baseline], DynamicModuleValues :> {}],
                   "]"}], 
                ColorDataFunction[
                "BlueGreenYellow", "Gradients", {0, 1}, Blend[
                 "BlueGreenYellow", #]& ], Selectable -> False, Editable -> 
                False, SelectWithContents -> True], ",", 
               RowBox[{"{", 
                 RowBox[{"0", ",", "1"}], "}"}]}], "}"}], ",", 
           RowBox[{"LabelStyle", "\[Rule]", 
             RowBox[{"{", 
               RowBox[{
                 RowBox[{"FontFamily", "\[Rule]", "\"Times\""}], ",", 
                 RowBox[{"FontSize", "\[Rule]", "14"}], ",", 
                 InterpretationBox[
                  ButtonBox[
                   TooltipBox[
                    GraphicsBox[{{
                    GrayLevel[0], 
                    RectangleBox[{0, 0}]}, {
                    GrayLevel[0], 
                    RectangleBox[{1, -1}]}, {
                    GrayLevel[0], 
                    RectangleBox[{0, -1}, {2, 1}]}}, AspectRatio -> 1, Frame -> 
                    True, FrameStyle -> GrayLevel[0.], FrameTicks -> None, 
                    PlotRangePadding -> None, ImageSize -> 
                    Dynamic[{
                    Automatic, 1.35 CurrentValue["FontCapHeight"]/
                    AbsoluteCurrentValue[Magnification]}]], "GrayLevel[0]"], 
                   Appearance -> None, BaseStyle -> {}, BaselinePosition -> 
                   Baseline, DefaultBaseStyle -> {}, ButtonFunction :> 
                   With[{Typeset`box$ = EvaluationBox[]}, 
                    If[
                    Not[
                    AbsoluteCurrentValue["Deployed"]], 
                    SelectionMove[Typeset`box$, All, Expression]; 
                    FrontEnd`Private`$ColorSelectorInitialAlpha = 1; 
                    FrontEnd`Private`$ColorSelectorInitialColor = 
                    GrayLevel[0]; 
                    FrontEnd`Private`$ColorSelectorUseMakeBoxes = True; 
                    MathLink`CallFrontEnd[
                    FrontEnd`AttachCell[Typeset`box$, 
                    FrontEndResource["GrayLevelColorValueSelector"], {
                    0, {Left, Bottom}}, {Left, Top}, 
                    "ClosingActions" -> {
                    "SelectionDeparture", "ParentChanged", 
                    "EvaluatorQuit"}]]]], BaseStyle -> Inherited, Evaluator -> 
                   Automatic, Method -> "Preemptive"], 
                  GrayLevel[0], Editable -> False, Selectable -> False]}], 
               "}"}]}], ",", 
           RowBox[{"LegendMarkerSize", "\[Rule]", "250"}], ",", 
           
           RowBox[{"LegendLabel", "\[Rule]", 
             "\"max(\\!\\(\\*SubscriptBox[\\(P\\), \\(R\\)]\\))\""}]}], 
         "]"}]& )], TraditionalForm], TraditionalForm]},
  "Legended",
  DisplayFunction->(GridBox[{{
      TagBox[
       ItemBox[
        PaneBox[
         TagBox[#, "SkipImageSizeLevel"], Alignment -> {Center, Baseline}, 
         BaselinePosition -> Baseline], DefaultBaseStyle -> "Labeled"], 
       "SkipImageSizeLevel"], 
      ItemBox[#2, DefaultBaseStyle -> "LabeledLabel"]}}, 
    GridBoxAlignment -> {"Columns" -> {{Center}}, "Rows" -> {{Center}}}, 
    AutoDelete -> False, GridBoxItemSize -> Automatic, 
    BaselinePosition -> {1, 1}]& ),
  Editable->True,
  InterpretationFunction->(RowBox[{"Legended", "[", 
     RowBox[{#, ",", 
       RowBox[{"Placed", "[", 
         RowBox[{#2, ",", "After"}], "]"}]}], "]"}]& )]], "Output",
 CellChangeTimes->{
  3.7510962466409454`*^9, 3.7510962773105993`*^9, 3.751096321099876*^9, 
   3.751096356948739*^9, {3.751096792614105*^9, 3.7510968077773323`*^9}, 
   3.75118551198735*^9, 3.751185613312492*^9, {3.7535282924044676`*^9, 
   3.753528336583745*^9}, 3.76215473468375*^9, {3.762154843502543*^9, 
   3.76215485343976*^9}, 3.7621549025390472`*^9, {3.7621555120409193`*^9, 
   3.7621555396201687`*^9}, 3.762155663763588*^9, 3.7621564058384933`*^9, 
   3.7621566215324726`*^9, 3.7621566954746113`*^9, 3.7621567388364887`*^9, 
   3.76215677367535*^9, 3.7621568107264156`*^9, 3.762156973333502*^9, {
   3.762157010775567*^9, 3.76215710359873*^9}, 3.7621573102346945`*^9, 
   3.7621575346711817`*^9, 3.762157648523493*^9}]
}, Open  ]],

Cell[BoxData[{
 RowBox[{"Export", "[", 
  RowBox[{
   RowBox[{
    RowBox[{"NotebookDirectory", "[", "]"}], "<>", "\"\<Figure_5.pdf\>\""}], 
   ",", "Figure5"}], "]"}], "\[IndentingNewLine]", 
 RowBox[{"Export", "[", 
  RowBox[{
   RowBox[{
    RowBox[{"NotebookDirectory", "[", "]"}], "<>", "\"\<Figure_5.png\>\""}], 
   ",", "Figure5"}], "]"}]}], "Input",
 CellChangeTimes->{{3.7446150413589134`*^9, 3.744615045929721*^9}, {
  3.7536952272268734`*^9, 3.7536952291168756`*^9}, {3.762157183080471*^9, 
  3.7621571930644884`*^9}}],

Cell[BoxData[
 RowBox[{"ClearAll", "[", 
  RowBox[{
  "log10No", ",", "rd", ",", "n", ",", "rmax", ",", "Es", ",", "\[Lambda]", 
   ",", "Uc", ",", " ", "Umax", ",", "data", ",", "graph", ",", "\[Delta]", 
   ",", "gs", ",", "lg", ",", "Figure5"}], "]"}]], "Input",
 CellChangeTimes->{{3.753695231247879*^9, 3.753695312378993*^9}, {
  3.7536955170783277`*^9, 3.7536955194783306`*^9}, {3.7621571962000937`*^9, 
  3.762157283968848*^9}}]
}, Open  ]]
}, Open  ]],

Cell[CellGroupData[{

Cell["ER Dynamics", "Section",
 CellChangeTimes->{{3.7130151719918604`*^9, 3.7130151786772428`*^9}, {
  3.713151538751912*^9, 
  3.713151545212282*^9}},ExpressionUUID->"96608734-b3bf-4b92-a306-\
b66bbfc02baa"],

Cell[CellGroupData[{

Cell["Extinction time distribution", "Subsection",
 CellChangeTimes->{{3.7131028219637823`*^9, 3.713102827326089*^9}},
 ExpressionUUID -> "971cabbc-5690-420d-9543-7766bd4efd08"],

Cell[BoxData[{
 RowBox[{
  RowBox[{
  "In", " ", "the", " ", "previous", " ", "parts", " ", "of", " ", "the", " ",
    "derivation", " ", "we", " ", "considered", " ", "the", " ", "ER", " ", 
   "probability", " ", "only", " ", "at", " ", "infinite", " ", "time"}], 
  " "}], "\[IndentingNewLine]", 
 RowBox[{"However", ",", 
  RowBox[{
   RowBox[{
   "our", " ", "model", " ", "allows", " ", "to", " ", "compute", " ", "the", 
    " ", "ER", " ", "probability", " ", "at", " ", "any", " ", "time", " ", 
    "t"}], ">", "0"}]}], "\[IndentingNewLine]", 
 RowBox[{"We", " ", "can", " ", "thus", " ", "derive", " ", "the", " ", 
  "probability", " ", "distribution", " ", "function", " ", 
  RowBox[{"(", "PDF", ")"}], "of", " ", "extinction", " ", 
  "times"}], "\[IndentingNewLine]", 
 RowBox[{
  RowBox[{
  "The", " ", "extinction", " ", "probability", " ", "is", " ", "equal", " ", 
   "to", " ", 
   RowBox[{
    SubscriptBox["P", "E"], "[", "t", "]"}]}], "=", 
  RowBox[{
   RowBox[{"Exp", "[", 
    RowBox[{"-", 
     FractionBox[
      RowBox[{"2", 
       SubscriptBox["N", "0"]}], 
      RowBox[{"\[Psi]", "[", "t", "]"}]]}], "]"}], "=", 
   RowBox[{"Exp", "[", 
    RowBox[{"-", 
     FractionBox[
      RowBox[{"2", 
       SubscriptBox["N", "0"]}], 
      RowBox[{
       SubsuperscriptBox["\[Integral]", "0", "t"], 
       RowBox[{
        SuperscriptBox["\[ExponentialE]", 
         RowBox[{"-", 
          RowBox[{"\[Rho]", "[", "u", "]"}]}]], 
        RowBox[{"\[DifferentialD]", "u"}]}]}]]}], 
    "]"}]}]}], "\[IndentingNewLine]", 
 RowBox[{
  RowBox[{
   RowBox[{
   "To", " ", "obtain", " ", "the", " ", "PDF", " ", "we", " ", "can", " ", 
    "directly", " ", "derive", " ", "the", " ", "cumulative", " ", 
    "extinction", " ", "probability", " ", 
    RowBox[{
     SubscriptBox["P", "E"], "[", "t", "]"}], " ", "and", " ", "scale", " ", 
    "by", " ", 
    RowBox[{
     SubscriptBox["P", "E"], "[", "\[Infinity]", "]"}]}], ":", 
   FractionBox[
    RowBox[{
     SubscriptBox["\[PartialD]", "t"], 
     RowBox[{
      SubscriptBox["P", "E"], "[", "t", "]"}]}], 
    RowBox[{
     SubscriptBox["P", "E"], "[", "\[Infinity]", "]"}]]}], "=", 
  FractionBox[
   RowBox[{"2", " ", 
    SuperscriptBox["\[ExponentialE]", 
     RowBox[{
      RowBox[{"-", 
       FractionBox[
        RowBox[{"2", " ", "No"}], 
        RowBox[{
         SubsuperscriptBox["\[Integral]", "0", "t"], 
         RowBox[{
          SuperscriptBox["\[ExponentialE]", 
           RowBox[{"-", 
            RowBox[{"\[Rho]", "[", "u", "]"}]}]], 
          RowBox[{"\[DifferentialD]", "u"}]}]}]]}], "+", 
      FractionBox[
       RowBox[{"2", " ", "No"}], 
       RowBox[{
        SubsuperscriptBox["\[Integral]", "0", "\[Infinity]"], 
        RowBox[{
         SuperscriptBox["\[ExponentialE]", 
          RowBox[{"-", 
           RowBox[{"\[Rho]", "[", "u", "]"}]}]], 
         RowBox[{"\[DifferentialD]", "u"}]}]}]], "-", 
      RowBox[{"\[Rho]", "[", "t", "]"}]}]], " ", "No"}], 
   SuperscriptBox[
    RowBox[{"(", 
     RowBox[{
      SubsuperscriptBox["\[Integral]", "0", "t"], 
      RowBox[{
       SuperscriptBox["\[ExponentialE]", 
        RowBox[{"-", 
         RowBox[{"\[Rho]", "[", "u", "]"}]}]], 
       RowBox[{"\[DifferentialD]", "u"}]}]}], ")"}], 
    "2"]]}], "\[IndentingNewLine]", 
 RowBox[{"This", " "}]}], "Text",
 CellChangeTimes->{{3.7131028390877614`*^9, 3.7131028477062545`*^9}, {
   3.713102885513417*^9, 3.7131029528212667`*^9}, {3.7131030424073906`*^9, 
   3.7131030514289064`*^9}, {3.753696928422798*^9, 3.753696991743887*^9}, {
   3.7536970370069513`*^9, 3.753697261540269*^9}, {3.753697293994315*^9, 
   3.7536973171263485`*^9}, {3.753697774083596*^9, 3.753697812424651*^9}, 
   3.753698127992097*^9}],

Cell[BoxData[
 RowBox[{
  RowBox[{"No", "=."}], ";", 
  RowBox[{"rmax", "=."}], ";", 
  RowBox[{"\[Mu]", "=."}], ";", 
  RowBox[{"\[Theta]", "=."}], ";"}]], "Input",
 CellChangeTimes->{{3.7536980668210106`*^9, 3.753698068251013*^9}, {
  3.7536982878953233`*^9, 3.7536982995363398`*^9}}],

Cell[CellGroupData[{

Cell[BoxData[{
 RowBox[{"PE", "=", 
  RowBox[{"Exp", "[", 
   RowBox[{"-", 
    FractionBox[
     RowBox[{"2", "No"}], 
     RowBox[{"\[Psi]", "[", "t", "]"}]]}], "]"}]}], "\[IndentingNewLine]", 
 RowBox[{
  RowBox[{
   RowBox[{"D", "[", 
    RowBox[{"PE", ",", "t"}], "]"}], "/", 
   RowBox[{"(", 
    RowBox[{"Exp", "[", 
     RowBox[{"-", 
      FractionBox[
       RowBox[{"2", "No"}], 
       RowBox[{"\[Psi]", "[", "\[Infinity]", "]"}]]}], "]"}], ")"}]}], "/.", 
  RowBox[{"\[Psi]", "\[Rule]", 
   RowBox[{"Function", "[", 
    RowBox[{"t", ",", 
     RowBox[{
      SubsuperscriptBox["\[Integral]", "0", "t"], 
      RowBox[{
       SuperscriptBox["\[ExponentialE]", 
        RowBox[{"-", 
         RowBox[{"\[Rho]", "[", "u", "]"}]}]], 
       RowBox[{"\[DifferentialD]", "u"}]}]}]}], 
    "]"}]}]}], "\[IndentingNewLine]"}], "Input",
 CellChangeTimes->{{3.7131029193263507`*^9, 3.7131029700442514`*^9}, {
  3.713103022134231*^9, 3.7131030234943085`*^9}, {3.713103117853706*^9, 
  3.713103137809847*^9}, {3.753697710226506*^9, 3.753697756165571*^9}, {
  3.753697894697767*^9, 3.75369810913807*^9}}],

Cell[BoxData[
 SuperscriptBox["\[ExponentialE]", 
  RowBox[{"-", 
   FractionBox[
    RowBox[{"2", " ", "No"}], 
    RowBox[{"\[Psi]", "[", "t", "]"}]]}]]], "Output",
 CellChangeTimes->{{3.7131029419596453`*^9, 3.7131029705952835`*^9}, 
   3.7131030241073437`*^9, 3.71310313942194*^9, {3.75369771275651*^9, 
   3.7536977571955724`*^9}, {3.7536979372618275`*^9, 3.753697958753858*^9}, 
   3.7536980300269585`*^9, 3.753698084072035*^9, 3.753698115299079*^9}],

Cell[BoxData[
 FractionBox[
  RowBox[{"2", " ", 
   SuperscriptBox["\[ExponentialE]", 
    RowBox[{
     RowBox[{"-", 
      FractionBox[
       RowBox[{"2", " ", "No"}], 
       RowBox[{
        SubsuperscriptBox["\[Integral]", "0", "t"], 
        RowBox[{
         SuperscriptBox["\[ExponentialE]", 
          RowBox[{"-", 
           RowBox[{"\[Rho]", "[", "u", "]"}]}]], 
         RowBox[{"\[DifferentialD]", "u"}]}]}]]}], "+", 
     FractionBox[
      RowBox[{"2", " ", "No"}], 
      RowBox[{
       SubsuperscriptBox["\[Integral]", "0", "\[Infinity]"], 
       RowBox[{
        SuperscriptBox["\[ExponentialE]", 
         RowBox[{"-", 
          RowBox[{"\[Rho]", "[", "u", "]"}]}]], 
        RowBox[{"\[DifferentialD]", "u"}]}]}]], "-", 
     RowBox[{"\[Rho]", "[", "t", "]"}]}]], " ", "No"}], 
  SuperscriptBox[
   RowBox[{"(", 
    RowBox[{
     SubsuperscriptBox["\[Integral]", "0", "t"], 
     RowBox[{
      SuperscriptBox["\[ExponentialE]", 
       RowBox[{"-", 
        RowBox[{"\[Rho]", "[", "u", "]"}]}]], 
      RowBox[{"\[DifferentialD]", "u"}]}]}], ")"}], "2"]]], "Output",
 CellChangeTimes->{{3.7131029419596453`*^9, 3.7131029705952835`*^9}, 
   3.7131030241073437`*^9, 3.71310313942194*^9, {3.75369771275651*^9, 
   3.7536977571955724`*^9}, {3.7536979372618275`*^9, 3.753697958753858*^9}, 
   3.7536980300269585`*^9, 3.753698084072035*^9, 3.753698115309079*^9}]
}, Open  ]]
}, Closed]],

Cell[CellGroupData[{

Cell["Figure 6", "Subsection",
 CellChangeTimes->{{3.7131028219637823`*^9, 3.713102827326089*^9}, {
  3.7536984171535063`*^9, 3.753698420384511*^9}},
 ExpressionUUID -> "971cabbc-5690-420d-9543-7766bd4efd08"],

Cell[BoxData[{
 RowBox[{
  RowBox[{"\[Rho]", "=", 
   RowBox[{"Function", "[", 
    RowBox[{
     RowBox[{"{", 
      RowBox[{"rmax", ",", "\[Mu]", ",", "\[Theta]", ",", "rd", ",", "u"}], 
      "}"}], ",", 
     RowBox[{
      RowBox[{"rmax", " ", "u"}], "+", 
      RowBox[{"\[Theta]", " ", 
       RowBox[{"Log", "[", 
        RowBox[{"Sech", "[", 
         RowBox[{"u", " ", "\[Mu]"}], "]"}], "]"}]}], "-", 
      FractionBox[
       RowBox[{"rmax", " ", 
        RowBox[{"(", 
         RowBox[{"1", "+", 
          RowBox[{"rd", "/", "rmax"}]}], ")"}], " ", 
        RowBox[{"Tanh", "[", 
         RowBox[{"u", " ", "\[Mu]"}], "]"}]}], "\[Mu]"]}]}], "]"}]}], 
  ";"}], "\[IndentingNewLine]", 
 RowBox[{
  RowBox[{"pdfDNt", "=", 
   RowBox[{"Function", "[", 
    RowBox[{
     RowBox[{"{", 
      RowBox[{
      "No", ",", "rmax", ",", "\[Mu]", ",", "\[Theta]", ",", "rd", ",", "t"}],
       "}"}], ",", 
     FractionBox[
      RowBox[{"2", " ", 
       SuperscriptBox["\[ExponentialE]", 
        RowBox[{
         RowBox[{"-", 
          FractionBox[
           RowBox[{"2", " ", "No"}], 
           RowBox[{"NIntegrate", "[", 
            RowBox[{
             SuperscriptBox["\[ExponentialE]", 
              RowBox[{"-", 
               RowBox[{"\[Rho]", "[", 
                RowBox[{
                "rmax", ",", "\[Mu]", ",", "\[Theta]", ",", "rd", ",", "u"}], 
                "]"}]}]], ",", 
             RowBox[{"{", 
              RowBox[{"u", ",", "0", ",", "t"}], "}"}]}], "]"}]]}], "+", 
         FractionBox[
          RowBox[{"2", " ", "No"}], 
          RowBox[{"NIntegrate", "[", 
           RowBox[{
            SuperscriptBox["\[ExponentialE]", 
             RowBox[{"-", 
              RowBox[{"\[Rho]", "[", 
               RowBox[{
               "rmax", ",", "\[Mu]", ",", "\[Theta]", ",", "rd", ",", "u"}], 
               "]"}]}]], ",", 
            RowBox[{"{", 
             RowBox[{"u", ",", "0", ",", "\[Infinity]"}], "}"}]}], "]"}]], 
         "-", 
         RowBox[{"\[Rho]", "[", 
          RowBox[{
          "rmax", ",", "\[Mu]", ",", "\[Theta]", ",", "rd", ",", "t"}], 
          "]"}]}]], " ", "No"}], 
      SuperscriptBox[
       RowBox[{"(", 
        RowBox[{"NIntegrate", "[", 
         RowBox[{
          SuperscriptBox["\[ExponentialE]", 
           RowBox[{"-", 
            RowBox[{"\[Rho]", "[", 
             RowBox[{
             "rmax", ",", "\[Mu]", ",", "\[Theta]", ",", "rd", ",", "u"}], 
             "]"}]}]], ",", 
          RowBox[{"{", 
           RowBox[{"u", ",", "0", ",", "t"}], "}"}]}], "]"}], ")"}], "2"]]}], 
    "]"}]}], ";"}], "\[IndentingNewLine]"}], "Input",
 CellChangeTimes->{{3.7536978399276896`*^9, 3.7536978448976965`*^9}, {
  3.75369813730311*^9, 3.7536982733613024`*^9}, {3.753698320257369*^9, 
  3.753698389626467*^9}, {3.753698520562652*^9, 3.7536985306036663`*^9}}],

Cell["panel a", "Text",
 CellChangeTimes->{{3.7536993362485123`*^9, 3.75369936241955*^9}, 
   3.7537004750324097`*^9}],

Cell[BoxData[{
 RowBox[{
  RowBox[{"No", "=", 
   SuperscriptBox["10", "5"]}], ";", 
  RowBox[{"n", "=", "4"}], ";", 
  RowBox[{"rmax", "=", "0.1"}], ";", 
  RowBox[{"Es", "=", "0.01"}], ";", 
  RowBox[{"\[Lambda]", "=", " ", 
   RowBox[{"2", " ", 
    RowBox[{"Es", "/", "n"}]}]}], ";"}], "\[IndentingNewLine]", 
 RowBox[{
  RowBox[{"rd", "=", 
   RowBox[{"28", "Es"}]}], ";", 
  RowBox[{"tmax", "=", "200"}], ";", 
  RowBox[{"Uc", "=", 
   FractionBox[
    RowBox[{"n", " ", "Es"}], "2"]}], ";", 
  RowBox[{"Umax", "=", 
   FractionBox[
    RowBox[{"2", " ", 
     SuperscriptBox["rmax", "2"]}], 
    RowBox[{"Es", " ", "n"}]]}], ";"}], "\[IndentingNewLine]", 
 RowBox[{
  RowBox[{
   RowBox[{"U0", "=", "0"}], ";", 
   RowBox[{"U1", "=", 
    RowBox[{"4", "Uc"}]}], ";", 
   RowBox[{"U2", "=", 
    RowBox[{"8", "Uc"}]}], ";", 
   RowBox[{"U3", "=", 
    RowBox[{"14", "Uc"}]}], ";"}], 
  "\[IndentingNewLine]"}], "\[IndentingNewLine]", 
 RowBox[{
  RowBox[{"U", "=", "U0"}], ";", 
  RowBox[{"u0", "=", 
   RowBox[{"Plot", "[", 
    RowBox[{
     RowBox[{"{", 
      FractionBox[
       RowBox[{"2", " ", 
        SuperscriptBox["\[ExponentialE]", 
         RowBox[{
          RowBox[{"-", 
           FractionBox[
            RowBox[{"2", " ", "No", " ", "rd"}], 
            RowBox[{
             RowBox[{"-", "1"}], "+", 
             SuperscriptBox["\[ExponentialE]", 
              RowBox[{"rd", " ", "t"}]]}]]}], "+", 
          RowBox[{"rd", " ", "t"}]}]], " ", "No", " ", 
        SuperscriptBox["rd", "2"]}], 
       SuperscriptBox[
        RowBox[{"(", 
         RowBox[{
          RowBox[{"-", "1"}], "+", 
          SuperscriptBox["\[ExponentialE]", 
           RowBox[{"rd", " ", "t"}]]}], ")"}], "2"]], "}"}], ",", 
     RowBox[{"{", 
      RowBox[{"t", ",", "0", ",", "tmax"}], "}"}], ",", 
     RowBox[{"PlotStyle", "\[Rule]", 
      RowBox[{"{", 
       RowBox[{"{", 
        RowBox[{"Red", ",", 
         RowBox[{"AbsoluteThickness", "[", "2", "]"}]}], "}"}], "}"}]}], ",", 
     RowBox[{"PlotRange", "\[Rule]", 
      RowBox[{"{", 
       RowBox[{
        RowBox[{"{", 
         RowBox[{"0", ",", "tmax"}], "}"}], ",", "All"}], "}"}]}], ",", 
     RowBox[{"AxesOrigin", "\[Rule]", " ", 
      RowBox[{"{", 
       RowBox[{"0", ",", "0"}], "}"}]}], ",", 
     RowBox[{"AxesLabel", "\[Rule]", 
      RowBox[{"{", 
       RowBox[{
        RowBox[{"Style", "[", 
         RowBox[{"\"\<t\>\"", ",", "Bold"}], "]"}], ",", 
        RowBox[{"Style", "[", 
         RowBox[{
         "\"\<\!\(\*SubscriptBox[\(Density\), \(ext\)]\)\>\"", ",", "Bold"}], 
         "]"}]}], "}"}]}], ",", 
     RowBox[{"LabelStyle", "\[Rule]", 
      RowBox[{"{", 
       RowBox[{"Directive", "[", 
        RowBox[{"Background", "\[Rule]", "None"}], "]"}], "}"}]}], ",", 
     RowBox[{"Background", "\[Rule]", "None"}], ",", 
     RowBox[{"PerformanceGoal", "\[Rule]", "\"\<Quality\>\""}]}], "]"}]}], 
  ";"}], "\[IndentingNewLine]", 
 RowBox[{
  RowBox[{"U", "=", "U1"}], ";", 
  RowBox[{"u1", "=", 
   RowBox[{"Plot", "[", 
    RowBox[{
     RowBox[{"{", 
      RowBox[{"pdfDNt", "[", 
       RowBox[{"No", ",", "rmax", ",", 
        SqrtBox[
         RowBox[{"U", " ", "\[Lambda]"}]], ",", 
        RowBox[{"n", "/", "2"}], ",", "rd", ",", "t"}], "]"}], "}"}], ",", 
     RowBox[{"{", 
      RowBox[{"t", ",", "0", ",", "tmax"}], "}"}], ",", 
     RowBox[{"PlotStyle", "\[Rule]", 
      RowBox[{"{", 
       RowBox[{"{", 
        RowBox[{"Red", ",", 
         RowBox[{"AbsoluteThickness", "[", "2", "]"}]}], "}"}], "}"}]}], ",", 
     RowBox[{"PlotRange", "\[Rule]", 
      RowBox[{"{", 
       RowBox[{
        RowBox[{"{", 
         RowBox[{"0", ",", "tmax"}], "}"}], ",", "All"}], "}"}]}], ",", 
     RowBox[{"AxesOrigin", "\[Rule]", " ", 
      RowBox[{"{", 
       RowBox[{"0", ",", "0"}], "}"}]}], ",", 
     RowBox[{"AxesLabel", "\[Rule]", 
      RowBox[{"{", 
       RowBox[{
        RowBox[{"Style", "[", 
         RowBox[{"\"\<t\>\"", ",", "Bold"}], "]"}], ",", 
        RowBox[{"Style", "[", 
         RowBox[{
         "\"\<\!\(\*SubscriptBox[\(Density\), \(ext\)]\)\>\"", ",", "Bold"}], 
         "]"}]}], "}"}]}], ",", 
     RowBox[{"LabelStyle", "\[Rule]", 
      RowBox[{"{", 
       RowBox[{"Directive", "[", 
        RowBox[{"Background", "\[Rule]", "None"}], "]"}], "}"}]}], ",", 
     RowBox[{"Background", "\[Rule]", "None"}], ",", 
     RowBox[{"PerformanceGoal", "\[Rule]", "\"\<Quality\>\""}]}], "]"}]}], 
  ";"}], "\[IndentingNewLine]", 
 RowBox[{
  RowBox[{"U", "=", "U2"}], ";", 
  RowBox[{"u2", "=", 
   RowBox[{"Plot", "[", 
    RowBox[{
     RowBox[{"{", 
      RowBox[{"pdfDNt", "[", 
       RowBox[{"No", ",", "rmax", ",", 
        SqrtBox[
         RowBox[{"U", " ", "\[Lambda]"}]], ",", 
        RowBox[{"n", "/", "2"}], ",", "rd", ",", "t"}], "]"}], "}"}], ",", 
     RowBox[{"{", 
      RowBox[{"t", ",", "0", ",", "tmax"}], "}"}], ",", 
     RowBox[{"PlotStyle", "\[Rule]", 
      RowBox[{"{", 
       RowBox[{"{", 
        RowBox[{"Red", ",", 
         RowBox[{"AbsoluteThickness", "[", "2", "]"}]}], "}"}], "}"}]}], ",", 
     RowBox[{"PlotRange", "\[Rule]", 
      RowBox[{"{", 
       RowBox[{
        RowBox[{"{", 
         RowBox[{"0", ",", "tmax"}], "}"}], ",", "All"}], "}"}]}], ",", 
     RowBox[{"AxesOrigin", "\[Rule]", " ", 
      RowBox[{"{", 
       RowBox[{"0", ",", "0"}], "}"}]}], ",", 
     RowBox[{"AxesLabel", "\[Rule]", 
      RowBox[{"{", 
       RowBox[{
        RowBox[{"Style", "[", 
         RowBox[{"\"\<t\>\"", ",", "Bold"}], "]"}], ",", 
        RowBox[{"Style", "[", 
         RowBox[{
         "\"\<\!\(\*SubscriptBox[\(Density\), \(ext\)]\)\>\"", ",", "Bold"}], 
         "]"}]}], "}"}]}], ",", 
     RowBox[{"LabelStyle", "\[Rule]", 
      RowBox[{"{", 
       RowBox[{"Directive", "[", 
        RowBox[{"Background", "\[Rule]", "None"}], "]"}], "}"}]}], ",", 
     RowBox[{"Background", "\[Rule]", "None"}], ",", 
     RowBox[{"PerformanceGoal", "\[Rule]", "\"\<Quality\>\""}]}], "]"}]}], 
  ";"}], "\[IndentingNewLine]", 
 RowBox[{
  RowBox[{"U", "=", "U3"}], ";", 
  RowBox[{"u3", "=", 
   RowBox[{"Plot", "[", 
    RowBox[{
     RowBox[{"{", 
      RowBox[{"pdfDNt", "[", 
       RowBox[{"No", ",", "rmax", ",", 
        SqrtBox[
         RowBox[{"U", " ", "\[Lambda]"}]], ",", 
        RowBox[{"n", "/", "2"}], ",", "rd", ",", "t"}], "]"}], "}"}], ",", 
     RowBox[{"{", 
      RowBox[{"t", ",", "0", ",", "tmax"}], "}"}], ",", 
     RowBox[{"PlotStyle", "\[Rule]", 
      RowBox[{"{", 
       RowBox[{"{", 
        RowBox[{"Red", ",", 
         RowBox[{"AbsoluteThickness", "[", "2", "]"}]}], "}"}], "}"}]}], ",", 
     RowBox[{"PlotRange", "\[Rule]", 
      RowBox[{"{", 
       RowBox[{
        RowBox[{"{", 
         RowBox[{"0", ",", "tmax"}], "}"}], ",", "All"}], "}"}]}], ",", 
     RowBox[{"AxesOrigin", "\[Rule]", " ", 
      RowBox[{"{", 
       RowBox[{"0", ",", "0"}], "}"}]}], ",", 
     RowBox[{"AxesLabel", "\[Rule]", 
      RowBox[{"{", 
       RowBox[{
        RowBox[{"Style", "[", 
         RowBox[{"\"\<t\>\"", ",", "Bold"}], "]"}], ",", 
        RowBox[{"Style", "[", 
         RowBox[{
         "\"\<\!\(\*SubscriptBox[\(Density\), \(ext\)]\)\>\"", ",", "Bold"}], 
         "]"}]}], "}"}]}], ",", 
     RowBox[{"LabelStyle", "\[Rule]", 
      RowBox[{"{", 
       RowBox[{"Directive", "[", 
        RowBox[{"Background", "\[Rule]", "None"}], "]"}], "}"}]}], ",", 
     RowBox[{"Background", "\[Rule]", "None"}], ",", 
     RowBox[{"PerformanceGoal", "\[Rule]", "\"\<Quality\>\""}]}], "]"}]}], 
  ";"}]}], "Input",
 CellChangeTimes->{{3.706262354218009*^9, 3.7062623902028503`*^9}, {
  3.706262494634197*^9, 3.706262504154879*^9}, {3.706262538872817*^9, 
  3.7062625802002687`*^9}, {3.706263114646579*^9, 3.706263124151876*^9}, {
  3.7069689515236073`*^9, 3.706968973209716*^9}, {3.7120346910698767`*^9, 
  3.7120347150693398`*^9}, {3.712034811790009*^9, 3.712034826843219*^9}, {
  3.712036059652554*^9, 3.712036060131518*^9}, {3.712036099827372*^9, 
  3.712036108563612*^9}, {3.7446096626136255`*^9, 3.7446096847344646`*^9}, {
  3.753698438564536*^9, 3.7536984533365574`*^9}, {3.753698500111623*^9, 
  3.753698500851624*^9}, {3.7536993182674875`*^9, 3.753699318537488*^9}},
 ExpressionUUID -> "08a6f99a-8489-4aee-b0ed-824abc5f2831"],

Cell["panel b", "Text",
 CellChangeTimes->{{3.7536993362485123`*^9, 3.7536993453785257`*^9}, {
  3.7537004688924007`*^9, 3.7537004693024015`*^9}}],

Cell[BoxData[{
 RowBox[{
  RowBox[{"No", "=", 
   SuperscriptBox["10", "5"]}], ";", 
  RowBox[{"n", "=", "4"}], ";", 
  RowBox[{"rmax", "=", "0.1"}], ";", 
  RowBox[{"Es", "=", "0.01"}], ";", 
  RowBox[{"\[Lambda]", "=", " ", 
   RowBox[{"2", " ", 
    RowBox[{"Es", "/", "n"}]}]}], ";"}], "\[IndentingNewLine]", 
 RowBox[{
  RowBox[{"tmax", "=", "200"}], ";", 
  RowBox[{"Uc", "=", 
   FractionBox[
    RowBox[{"n", " ", "Es"}], "2"]}], ";", 
  RowBox[{"Umax", "=", 
   FractionBox[
    RowBox[{"2", " ", 
     SuperscriptBox["rmax", "2"]}], 
    RowBox[{"Es", " ", "n"}]]}], ";", 
  RowBox[{"U", "=", 
   RowBox[{"15", "Uc"}]}], ";"}], "\[IndentingNewLine]", 
 RowBox[{
  RowBox[{"rd1", "=", 
   RowBox[{"28.5", "Es"}]}], ";", 
  RowBox[{"rd2", "=", 
   RowBox[{"33", "Es"}]}], ";", 
  RowBox[{"rd3", "=", 
   RowBox[{"40", "Es"}]}], ";", 
  RowBox[{"rd4", "=", 
   RowBox[{"50", "Es"}]}], ";"}], "\[IndentingNewLine]", 
 RowBox[{
  RowBox[{"rd", "=", "rd1"}], ";", 
  RowBox[{"g1", "=", 
   RowBox[{"Plot", "[", 
    RowBox[{
     RowBox[{"{", 
      RowBox[{"pdfDNt", "[", 
       RowBox[{"No", ",", "rmax", ",", 
        SqrtBox[
         RowBox[{"U", " ", "\[Lambda]"}]], ",", 
        RowBox[{"n", "/", "2"}], ",", "rd", ",", "t"}], "]"}], "}"}], ",", 
     RowBox[{"{", 
      RowBox[{"t", ",", "0", ",", "tmax"}], "}"}], ",", 
     RowBox[{"PlotStyle", "\[Rule]", 
      RowBox[{"{", 
       RowBox[{"{", 
        RowBox[{"Red", ",", 
         RowBox[{"AbsoluteThickness", "[", "2", "]"}]}], "}"}], "}"}]}], ",", 
     RowBox[{"PlotRange", "\[Rule]", 
      RowBox[{"{", 
       RowBox[{
        RowBox[{"{", 
         RowBox[{"0", ",", "tmax"}], "}"}], ",", "All"}], "}"}]}], ",", 
     RowBox[{"AxesOrigin", "\[Rule]", " ", 
      RowBox[{"{", 
       RowBox[{"0", ",", "0"}], "}"}]}], ",", 
     RowBox[{"AxesLabel", "\[Rule]", 
      RowBox[{"{", 
       RowBox[{
        RowBox[{"Style", "[", 
         RowBox[{"\"\<t\>\"", ",", "Bold"}], "]"}], ",", 
        RowBox[{"Style", "[", 
         RowBox[{"\"\<Density\>\"", ",", "Bold"}], "]"}]}], "}"}]}], ",", 
     RowBox[{"LabelStyle", "\[Rule]", 
      RowBox[{"{", 
       RowBox[{"Directive", "[", 
        RowBox[{"Background", "\[Rule]", "None"}], "]"}], "}"}]}], ",", 
     RowBox[{"Background", "\[Rule]", "None"}], ",", 
     RowBox[{"PerformanceGoal", "\[Rule]", "\"\<Quality\>\""}]}], "]"}]}], 
  ";"}], "\[IndentingNewLine]", 
 RowBox[{
  RowBox[{"rd", "=", "rd2"}], ";", 
  RowBox[{"g2", "=", 
   RowBox[{"Plot", "[", 
    RowBox[{
     RowBox[{"{", 
      RowBox[{"pdfDNt", "[", 
       RowBox[{"No", ",", "rmax", ",", 
        SqrtBox[
         RowBox[{"U", " ", "\[Lambda]"}]], ",", 
        RowBox[{"n", "/", "2"}], ",", "rd", ",", "t"}], "]"}], "}"}], ",", 
     RowBox[{"{", 
      RowBox[{"t", ",", "0", ",", "tmax"}], "}"}], ",", 
     RowBox[{"PlotStyle", "\[Rule]", 
      RowBox[{"{", 
       RowBox[{"{", 
        RowBox[{"Red", ",", 
         RowBox[{"AbsoluteThickness", "[", "2", "]"}]}], "}"}], "}"}]}], ",", 
     RowBox[{"PlotRange", "\[Rule]", 
      RowBox[{"{", 
       RowBox[{
        RowBox[{"{", 
         RowBox[{"0", ",", "tmax"}], "}"}], ",", "All"}], "}"}]}], ",", 
     RowBox[{"AxesOrigin", "\[Rule]", " ", 
      RowBox[{"{", 
       RowBox[{"0", ",", "0"}], "}"}]}], ",", 
     RowBox[{"AxesLabel", "\[Rule]", 
      RowBox[{"{", 
       RowBox[{
        RowBox[{"Style", "[", 
         RowBox[{"\"\<t\>\"", ",", "Bold"}], "]"}], ",", 
        RowBox[{"Style", "[", 
         RowBox[{"\"\<Density\>\"", ",", "Bold"}], "]"}]}], "}"}]}], ",", 
     RowBox[{"LabelStyle", "\[Rule]", 
      RowBox[{"{", 
       RowBox[{"Directive", "[", 
        RowBox[{"Background", "\[Rule]", "None"}], "]"}], "}"}]}], ",", 
     RowBox[{"Background", "\[Rule]", "None"}], ",", 
     RowBox[{"PerformanceGoal", "\[Rule]", "\"\<Quality\>\""}]}], "]"}]}], 
  ";"}], "\[IndentingNewLine]", 
 RowBox[{
  RowBox[{"rd", "=", "rd3"}], ";", 
  RowBox[{"g3", "=", 
   RowBox[{"Plot", "[", 
    RowBox[{
     RowBox[{"{", 
      RowBox[{"pdfDNt", "[", 
       RowBox[{"No", ",", "rmax", ",", 
        SqrtBox[
         RowBox[{"U", " ", "\[Lambda]"}]], ",", 
        RowBox[{"n", "/", "2"}], ",", "rd", ",", "t"}], "]"}], "}"}], ",", 
     RowBox[{"{", 
      RowBox[{"t", ",", "0", ",", "tmax"}], "}"}], ",", 
     RowBox[{"PlotStyle", "\[Rule]", 
      RowBox[{"{", 
       RowBox[{"{", 
        RowBox[{"Red", ",", 
         RowBox[{"AbsoluteThickness", "[", "2", "]"}]}], "}"}], "}"}]}], ",", 
     RowBox[{"PlotRange", "\[Rule]", 
      RowBox[{"{", 
       RowBox[{
        RowBox[{"{", 
         RowBox[{"0", ",", "tmax"}], "}"}], ",", "All"}], "}"}]}], ",", 
     RowBox[{"AxesOrigin", "\[Rule]", " ", 
      RowBox[{"{", 
       RowBox[{"0", ",", "0"}], "}"}]}], ",", 
     RowBox[{"AxesLabel", "\[Rule]", 
      RowBox[{"{", 
       RowBox[{
        RowBox[{"Style", "[", 
         RowBox[{"\"\<t\>\"", ",", "Bold"}], "]"}], ",", 
        RowBox[{"Style", "[", 
         RowBox[{"\"\<Density\>\"", ",", "Bold"}], "]"}]}], "}"}]}], ",", 
     RowBox[{"LabelStyle", "\[Rule]", 
      RowBox[{"{", 
       RowBox[{"Directive", "[", 
        RowBox[{"Background", "\[Rule]", "None"}], "]"}], "}"}]}], ",", 
     RowBox[{"Background", "\[Rule]", "None"}], ",", 
     RowBox[{"PerformanceGoal", "\[Rule]", "\"\<Quality\>\""}]}], "]"}]}], 
  ";"}], "\[IndentingNewLine]", 
 RowBox[{
  RowBox[{"rd", "=", "rd4"}], ";", 
  RowBox[{"g4", "=", 
   RowBox[{"Plot", "[", 
    RowBox[{
     RowBox[{"{", 
      RowBox[{"pdfDNt", "[", 
       RowBox[{"No", ",", "rmax", ",", 
        SqrtBox[
         RowBox[{"U", " ", "\[Lambda]"}]], ",", 
        RowBox[{"n", "/", "2"}], ",", "rd", ",", "t"}], "]"}], "}"}], ",", 
     RowBox[{"{", 
      RowBox[{"t", ",", "0", ",", "tmax"}], "}"}], ",", 
     RowBox[{"PlotStyle", "\[Rule]", 
      RowBox[{"{", 
       RowBox[{"{", 
        RowBox[{"Red", ",", 
         RowBox[{"AbsoluteThickness", "[", "2", "]"}]}], "}"}], "}"}]}], ",", 
     RowBox[{"PlotRange", "\[Rule]", 
      RowBox[{"{", 
       RowBox[{
        RowBox[{"{", 
         RowBox[{"0", ",", "tmax"}], "}"}], ",", "All"}], "}"}]}], ",", 
     RowBox[{"AxesOrigin", "\[Rule]", " ", 
      RowBox[{"{", 
       RowBox[{"0", ",", "0"}], "}"}]}], ",", 
     RowBox[{"AxesLabel", "\[Rule]", 
      RowBox[{"{", 
       RowBox[{
        RowBox[{"Style", "[", 
         RowBox[{"\"\<t\>\"", ",", "Bold"}], "]"}], ",", 
        RowBox[{"Style", "[", 
         RowBox[{"\"\<Density\>\"", ",", "Bold"}], "]"}]}], "}"}]}], ",", 
     RowBox[{"LabelStyle", "\[Rule]", 
      RowBox[{"{", 
       RowBox[{"Directive", "[", 
        RowBox[{"Background", "\[Rule]", "None"}], "]"}], "}"}]}], ",", 
     RowBox[{"Background", "\[Rule]", "None"}], ",", 
     RowBox[{"PerformanceGoal", "\[Rule]", "\"\<Quality\>\""}]}], "]"}]}], 
  ";"}]}], "Input",
 CellChangeTimes->{{3.706262131836062*^9, 3.706262136011835*^9}, {
  3.706262191275572*^9, 3.7062622296765413`*^9}, {3.706262276971383*^9, 
  3.706262327306488*^9}, {3.706263075974769*^9, 3.706263104677396*^9}, {
  3.7069661225902863`*^9, 3.706966124926795*^9}, {3.7069689756782923`*^9, 
  3.706968990633854*^9}, {3.712034941594969*^9, 3.712034977690755*^9}, {
  3.712035052726283*^9, 3.712035062089999*^9}, {3.712036114980406*^9, 
  3.712036126193801*^9}, {3.744609689118072*^9, 3.7446096962784843`*^9}, {
  3.7536993129994793`*^9, 3.75369931336948*^9}, {3.762172032390467*^9, 
  3.7621720338412695`*^9}},
 ExpressionUUID -> "b1108958-9f21-456c-a816-85e5f9b9929f"],

Cell["panel c", "Text",
 CellChangeTimes->{{3.7536993362485123`*^9, 3.753699373009565*^9}}],

Cell[BoxData[{
 RowBox[{
  RowBox[{"No", "=", 
   SuperscriptBox["10", "5"]}], ";", 
  RowBox[{"n", "=", "4"}], ";", 
  RowBox[{"rmax", "=", "0.1"}], ";", 
  RowBox[{"Es", "=", "0.01"}], ";", 
  RowBox[{"\[Lambda]", "=", " ", 
   RowBox[{"2", " ", 
    RowBox[{"Es", "/", "n"}]}]}], ";"}], "\[IndentingNewLine]", 
 RowBox[{
  RowBox[{"rd", "=", 
   RowBox[{"28", "Es"}]}], ";", 
  RowBox[{"tmax", "=", "1000"}], ";", 
  RowBox[{"Uc", "=", 
   FractionBox[
    RowBox[{"n", " ", "Es"}], "2"]}], ";", 
  RowBox[{"Umax", "=", 
   FractionBox[
    RowBox[{"2", " ", 
     SuperscriptBox["rmax", "2"]}], 
    RowBox[{"Es", " ", "n"}]]}], ";"}], "\[IndentingNewLine]", 
 RowBox[{
  RowBox[{
   RowBox[{"U0", "=", 
    RowBox[{"1.1", "Umax"}]}], ";", 
   RowBox[{"U1", "=", 
    RowBox[{"1.5", "Umax"}]}], ";", 
   RowBox[{"U2", "=", 
    RowBox[{"2", "Umax"}]}], ";"}], 
  "\[IndentingNewLine]"}], "\[IndentingNewLine]", 
 RowBox[{
  RowBox[{"U", "=", "U0"}], ";"}], "\[IndentingNewLine]", 
 RowBox[{
  RowBox[{
   RowBox[{"u02", "=", 
    RowBox[{"Plot", "[", 
     RowBox[{
      RowBox[{"{", 
       RowBox[{"pdfDNt", "[", 
        RowBox[{"No", ",", "rmax", ",", 
         SqrtBox[
          RowBox[{"U", " ", "\[Lambda]"}]], ",", 
         RowBox[{"n", "/", "2"}], ",", "rd", ",", "t"}], "]"}], "}"}], ",", 
      RowBox[{"{", 
       RowBox[{"t", ",", "0", ",", "tmax"}], "}"}], ",", 
      RowBox[{"PlotStyle", "\[Rule]", 
       RowBox[{"{", 
        RowBox[{"{", 
         RowBox[{"Red", ",", 
          RowBox[{"AbsoluteThickness", "[", "2", "]"}]}], "}"}], "}"}]}], ",", 
      RowBox[{"PlotRange", "\[Rule]", 
       RowBox[{"{", 
        RowBox[{
         RowBox[{"{", 
          RowBox[{"0", ",", "tmax"}], "}"}], ",", "All"}], "}"}]}], ",", 
      RowBox[{"AxesOrigin", "\[Rule]", " ", 
       RowBox[{"{", 
        RowBox[{"0", ",", "0"}], "}"}]}], ",", 
      RowBox[{"AxesLabel", "\[Rule]", 
       RowBox[{"{", 
        RowBox[{
         RowBox[{"Style", "[", 
          RowBox[{"\"\<t\>\"", ",", "Bold"}], "]"}], ",", 
         RowBox[{"Style", "[", 
          RowBox[{"\"\<Density\>\"", ",", "Bold"}], "]"}]}], "}"}]}], ",", 
      RowBox[{"LabelStyle", "\[Rule]", 
       RowBox[{"{", 
        RowBox[{"Directive", "[", 
         RowBox[{"Background", "\[Rule]", "None"}], "]"}], "}"}]}], ",", 
      RowBox[{"Background", "\[Rule]", "None"}], ",", 
      RowBox[{"PerformanceGoal", "\[Rule]", "\"\<Quality\>\""}]}], "]"}]}], 
   ";"}], ";"}], "\[IndentingNewLine]", 
 RowBox[{
  RowBox[{"U", "=", "U1"}], ";", 
  RowBox[{"u12", "=", 
   RowBox[{"Plot", "[", 
    RowBox[{
     RowBox[{"{", 
      RowBox[{"pdfDNt", "[", 
       RowBox[{"No", ",", "rmax", ",", 
        SqrtBox[
         RowBox[{"U", " ", "\[Lambda]"}]], ",", 
        RowBox[{"n", "/", "2"}], ",", "rd", ",", "t"}], "]"}], "}"}], ",", 
     RowBox[{"{", 
      RowBox[{"t", ",", "0", ",", "tmax"}], "}"}], ",", 
     RowBox[{"PlotStyle", "\[Rule]", 
      RowBox[{"{", 
       RowBox[{"{", 
        RowBox[{"Red", ",", 
         RowBox[{"AbsoluteThickness", "[", "2", "]"}]}], "}"}], "}"}]}], ",", 
     RowBox[{"PlotRange", "\[Rule]", 
      RowBox[{"{", 
       RowBox[{
        RowBox[{"{", 
         RowBox[{"0", ",", "tmax"}], "}"}], ",", "All"}], "}"}]}], ",", 
     RowBox[{"AxesOrigin", "\[Rule]", " ", 
      RowBox[{"{", 
       RowBox[{"0", ",", "0"}], "}"}]}], ",", 
     RowBox[{"AxesLabel", "\[Rule]", 
      RowBox[{"{", 
       RowBox[{
        RowBox[{"Style", "[", 
         RowBox[{"\"\<t\>\"", ",", "Bold"}], "]"}], ",", 
        RowBox[{"Style", "[", 
         RowBox[{"\"\<Density\>\"", ",", "Bold"}], "]"}]}], "}"}]}], ",", 
     RowBox[{"LabelStyle", "\[Rule]", 
      RowBox[{"{", 
       RowBox[{"Directive", "[", 
        RowBox[{"Background", "\[Rule]", "None"}], "]"}], "}"}]}], ",", 
     RowBox[{"Background", "\[Rule]", "None"}], ",", 
     RowBox[{"PerformanceGoal", "\[Rule]", "\"\<Quality\>\""}]}], "]"}]}], 
  ";"}], "\[IndentingNewLine]", 
 RowBox[{
  RowBox[{"U", "=", "U2"}], ";", 
  RowBox[{"u22", "=", 
   RowBox[{"Plot", "[", 
    RowBox[{
     RowBox[{"{", 
      RowBox[{"pdfDNt", "[", 
       RowBox[{"No", ",", "rmax", ",", 
        SqrtBox[
         RowBox[{"U", " ", "\[Lambda]"}]], ",", 
        RowBox[{"n", "/", "2"}], ",", "rd", ",", "t"}], "]"}], "}"}], ",", 
     RowBox[{"{", 
      RowBox[{"t", ",", "0", ",", "tmax"}], "}"}], ",", 
     RowBox[{"PlotStyle", "\[Rule]", 
      RowBox[{"{", 
       RowBox[{"{", 
        RowBox[{"Red", ",", 
         RowBox[{"AbsoluteThickness", "[", "2", "]"}]}], "}"}], "}"}]}], ",", 
     RowBox[{"PlotRange", "\[Rule]", 
      RowBox[{"{", 
       RowBox[{
        RowBox[{"{", 
         RowBox[{"0", ",", "tmax"}], "}"}], ",", "All"}], "}"}]}], ",", 
     RowBox[{"AxesOrigin", "\[Rule]", " ", 
      RowBox[{"{", 
       RowBox[{"0", ",", "0"}], "}"}]}], ",", 
     RowBox[{"AxesLabel", "\[Rule]", 
      RowBox[{"{", 
       RowBox[{
        RowBox[{"Style", "[", 
         RowBox[{"\"\<t\>\"", ",", "Bold"}], "]"}], ",", 
        RowBox[{"Style", "[", 
         RowBox[{"\"\<Density\>\"", ",", "Bold"}], "]"}]}], "}"}]}], ",", 
     RowBox[{"LabelStyle", "\[Rule]", 
      RowBox[{"{", 
       RowBox[{"Directive", "[", 
        RowBox[{"Background", "\[Rule]", "None"}], "]"}], "}"}]}], ",", 
     RowBox[{"Background", "\[Rule]", "None"}], ",", 
     RowBox[{"PerformanceGoal", "\[Rule]", "\"\<Quality\>\""}]}], "]"}]}], 
  ";"}]}], "Input",
 CellChangeTimes->{{3.706262354218009*^9, 3.7062623902028503`*^9}, {
  3.706262494634197*^9, 3.706262504154879*^9}, {3.706262538872817*^9, 
  3.7062625802002687`*^9}, {3.706263114646579*^9, 3.706263124151876*^9}, {
  3.7069689515236073`*^9, 3.706968973209716*^9}, {3.7120346910698767`*^9, 
  3.7120347150693398`*^9}, {3.712034811790009*^9, 3.712034826843219*^9}, {
  3.712036059652554*^9, 3.712036060131518*^9}, {3.712036099827372*^9, 
  3.712036108563612*^9}, {3.712986886615037*^9, 3.71298688731945*^9}, {
  3.712986934054582*^9, 3.712986983783065*^9}, {3.712987022935583*^9, 
  3.712987049127124*^9}, {3.712987160822556*^9, 3.712987196660264*^9}, {
  3.744609700896093*^9, 3.744609706200102*^9}, {3.7536993074094715`*^9, 
  3.753699309169474*^9}, {3.762172034527671*^9, 3.7621720357600727`*^9}},
 ExpressionUUID -> "a042e461-a2e4-4ecc-9436-91f343edf863"],

Cell[BoxData[{
 RowBox[{
  RowBox[{"pesimrd", "=", 
   RowBox[{"Import", "[", 
    RowBox[{
     RowBox[{
      RowBox[{"NotebookDirectory", "[", "]"}], "<>", 
      "\"\<Figure6_sim_PDFext_rd.m\>\""}], ",", "\"\<Package\>\""}], "]"}]}], 
  ";"}], "\[IndentingNewLine]", 
 RowBox[{
  RowBox[{"pesimU1", "=", 
   RowBox[{"Import", "[", 
    RowBox[{
     RowBox[{
      RowBox[{"NotebookDirectory", "[", "]"}], "<>", 
      "\"\<Figure6_sim_PDFext_Uc-Umax.m\>\""}], ",", "\"\<Package\>\""}], 
    "]"}]}], ";", 
  RowBox[{"pesimU2", "=", 
   RowBox[{"Import", "[", 
    RowBox[{
     RowBox[{
      RowBox[{"NotebookDirectory", "[", "]"}], "<>", 
      "\"\<Figure6_sim_PDFext_Umax-Uinf.m\>\""}], ",", "\"\<Package\>\""}], 
    "]"}]}], ";"}]}], "Input",
 CellChangeTimes->{{3.7537005724485474`*^9, 3.753700604339592*^9}, {
   3.7537006617406735`*^9, 3.7537008406929255`*^9}, {3.753701155587661*^9, 
   3.753701171328683*^9}, 3.753701527147215*^9, {3.753701559828261*^9, 
   3.753701584312296*^9}}],

Cell[CellGroupData[{

Cell[BoxData[{
 RowBox[{"DefineStyle", "[", 
  RowBox[{"\"\<Datapoint1\>\"", ",", 
   RowBox[{"{", 
    RowBox[{
     RowBox[{"DataLine", "\[Rule]", " ", 
      RowBox[{"{", 
       RowBox[{"Show", "\[Rule]", " ", "False"}], "}"}]}], ",", 
     RowBox[{"DataSymbol", "\[Rule]", 
      RowBox[{"{", 
       RowBox[{"Show", "\[Rule]", " ", "False"}], "}"}]}], ",", 
     RowBox[{"DataFill", "\[Rule]", 
      RowBox[{"{", 
       RowBox[{
        RowBox[{"Filling", "\[Rule]", "Axis"}], ",", 
        RowBox[{"FillColor", "\[Rule]", "color4"}], ",", 
        RowBox[{"Opacity", "\[Rule]", " ", "0.8"}], ",", 
        RowBox[{"Layer", "\[Rule]", " ", "4"}]}], "}"}]}]}], "}"}]}], 
  "]"}], "\[IndentingNewLine]", 
 RowBox[{"DefineStyle", "[", 
  RowBox[{"\"\<Datapoint2\>\"", ",", 
   RowBox[{"{", 
    RowBox[{
     RowBox[{"DataLine", "\[Rule]", " ", 
      RowBox[{"{", 
       RowBox[{"Show", "\[Rule]", "False"}], "}"}]}], ",", 
     RowBox[{"DataSymbol", "\[Rule]", 
      RowBox[{"{", 
       RowBox[{"Show", "\[Rule]", " ", "False"}], "}"}]}], ",", 
     RowBox[{"DataFill", "\[Rule]", 
      RowBox[{"{", 
       RowBox[{
        RowBox[{"Filling", "\[Rule]", "Axis"}], ",", 
        RowBox[{"FillColor", "\[Rule]", "color5"}], ",", 
        RowBox[{"Opacity", "\[Rule]", " ", "0.8"}], ",", 
        RowBox[{"Layer", "\[Rule]", " ", "3"}]}], "}"}]}]}], "}"}]}], 
  "]"}], "\[IndentingNewLine]", 
 RowBox[{"DefineStyle", "[", 
  RowBox[{"\"\<Datapoint3\>\"", ",", 
   RowBox[{"{", 
    RowBox[{
     RowBox[{"DataLine", "\[Rule]", " ", 
      RowBox[{"{", 
       RowBox[{"Show", "\[Rule]", "False"}], "}"}]}], ",", 
     RowBox[{"DataSymbol", "\[Rule]", 
      RowBox[{"{", 
       RowBox[{"Show", "\[Rule]", " ", "False"}], "}"}]}], ",", 
     RowBox[{"DataFill", "\[Rule]", 
      RowBox[{"{", 
       RowBox[{
        RowBox[{"Filling", "\[Rule]", "Axis"}], ",", 
        RowBox[{"FillColor", "\[Rule]", "color6"}], ",", 
        RowBox[{"Opacity", "\[Rule]", " ", "0.8"}], ",", 
        RowBox[{"Layer", "\[Rule]", " ", "2"}]}], "}"}]}]}], "}"}]}], 
  "]"}], "\[IndentingNewLine]", 
 RowBox[{"DefineStyle", "[", 
  RowBox[{"\"\<Datapoint4\>\"", ",", 
   RowBox[{"{", 
    RowBox[{
     RowBox[{"DataLine", "\[Rule]", " ", 
      RowBox[{"{", 
       RowBox[{"Show", "\[Rule]", " ", "False"}], "}"}]}], ",", 
     RowBox[{"DataSymbol", "\[Rule]", 
      RowBox[{"{", 
       RowBox[{"Show", "\[Rule]", " ", "False"}], "}"}]}], ",", 
     RowBox[{"DataFill", "\[Rule]", 
      RowBox[{"{", 
       RowBox[{
        RowBox[{"Filling", "\[Rule]", "Axis"}], ",", 
        RowBox[{"FillColor", "\[Rule]", 
         RowBox[{"Darker", "[", 
          RowBox[{"color6", ",", "0.7"}], "]"}]}], ",", 
        RowBox[{"Opacity", "\[Rule]", " ", "0.8"}], ",", 
        RowBox[{"Layer", "\[Rule]", " ", "1"}]}], "}"}]}]}], "}"}]}], 
  "]"}], "\[IndentingNewLine]", 
 RowBox[{"Figure6", "=", 
  RowBox[{"Figure", "[", "\[IndentingNewLine]", 
   RowBox[{
    RowBox[{"Multipanel", "[", "\[IndentingNewLine]", 
     RowBox[{
      RowBox[{"{", "\[IndentingNewLine]", 
       RowBox[{
        RowBox[{"FigurePanel", "[", "\[IndentingNewLine]", 
         RowBox[{
          RowBox[{"{", "\[IndentingNewLine]", 
           RowBox[{
            RowBox[{"DataPlot", "[", 
             RowBox[{
              RowBox[{"pesimU1", "[", 
               RowBox[{"[", 
                RowBox[{"4", ",", "2"}], "]"}], "]"}], ",", 
              RowBox[{"Style", "\[Rule]", " ", "\"\<Datapoint4\>\""}]}], 
             "]"}], ";", 
            RowBox[{"FigGraphics", "[", 
             RowBox[{"u3", ",", 
              RowBox[{"Layer", "\[Rule]", " ", "1"}]}], "]"}], ";", 
            "\[IndentingNewLine]", 
            RowBox[{"DataPlot", "[", 
             RowBox[{
              RowBox[{"pesimU1", "[", 
               RowBox[{"[", 
                RowBox[{"3", ",", "2"}], "]"}], "]"}], ",", 
              RowBox[{"Style", "\[Rule]", " ", "\"\<Datapoint3\>\""}]}], 
             "]"}], ";", 
            RowBox[{"FigGraphics", "[", 
             RowBox[{"u2", ",", 
              RowBox[{"Layer", "\[Rule]", " ", "2"}]}], "]"}], ";", 
            "\[IndentingNewLine]", 
            RowBox[{"DataPlot", "[", 
             RowBox[{
              RowBox[{"pesimU1", "[", 
               RowBox[{"[", 
                RowBox[{"2", ",", "2"}], "]"}], "]"}], ",", 
              RowBox[{"Style", "\[Rule]", " ", "\"\<Datapoint2\>\""}]}], 
             "]"}], ";", 
            RowBox[{"FigGraphics", "[", 
             RowBox[{"u1", ",", 
              RowBox[{"Layer", "\[Rule]", " ", "3"}]}], "]"}], ";", 
            "\[IndentingNewLine]", 
            RowBox[{"DataPlot", "[", 
             RowBox[{
              RowBox[{"pesimU1", "[", 
               RowBox[{"[", 
                RowBox[{"1", ",", "2"}], "]"}], "]"}], ",", 
              RowBox[{"Style", "\[Rule]", " ", "\"\<Datapoint1\>\""}]}], 
             "]"}], ";", 
            RowBox[{"FigGraphics", "[", 
             RowBox[{"u0", ",", 
              RowBox[{"Layer", "\[Rule]", " ", "4"}]}], "]"}], ";"}], 
           "\[IndentingNewLine]", "}"}], ",", "\[IndentingNewLine]", 
          RowBox[{"{", 
           RowBox[{"1", ",", "1"}], "}"}], ",", "\[IndentingNewLine]", 
          RowBox[{"XPlotRange", "\[Rule]", 
           RowBox[{"{", 
            RowBox[{"0", ",", "200"}], "}"}]}], ",", "\[IndentingNewLine]", 
          RowBox[{"XXShowTicks", "\[Rule]", "False"}], ",", 
          "\[IndentingNewLine]", 
          RowBox[{"XFrameLabel", "\[Rule]", 
           RowBox[{"textit", "[", "\"\<t\>\"", "]"}]}], ",", 
          "\[IndentingNewLine]", 
          RowBox[{"YPlotRange", "\[Rule]", 
           RowBox[{"{", 
            RowBox[{"0", ",", "0.1"}], "}"}]}], ",", "\[IndentingNewLine]", 
          RowBox[{"YFrameLabel", "\[Rule]", 
           RowBox[{"textit", "[", "\"\<Density\>\"", "]"}]}], ",", 
          "\[IndentingNewLine]", 
          RowBox[{"YYShowTicks", "\[Rule]", "False"}], ",", 
          "\[IndentingNewLine]", 
          RowBox[{"YExtendRange", "\[Rule]", "0.02"}]}], 
         "\[IndentingNewLine]", "]"}], ",", "\[IndentingNewLine]", 
        RowBox[{"FigurePanel", "[", "\[IndentingNewLine]", 
         RowBox[{
          RowBox[{"{", "\[IndentingNewLine]", 
           RowBox[{
            RowBox[{"DataPlot", "[", 
             RowBox[{
              RowBox[{"pesimrd", "[", 
               RowBox[{"[", 
                RowBox[{"4", ",", "2"}], "]"}], "]"}], ",", 
              RowBox[{"Style", "\[Rule]", " ", "\"\<Datapoint4\>\""}]}], 
             "]"}], ";", 
            RowBox[{"FigGraphics", "[", 
             RowBox[{"g4", ",", 
              RowBox[{"Layer", "\[Rule]", " ", "1"}]}], "]"}], ";", 
            "\[IndentingNewLine]", 
            RowBox[{"DataPlot", "[", 
             RowBox[{
              RowBox[{"pesimrd", "[", 
               RowBox[{"[", 
                RowBox[{"3", ",", "2"}], "]"}], "]"}], ",", 
              RowBox[{"Style", "\[Rule]", " ", "\"\<Datapoint3\>\""}]}], 
             "]"}], ";", 
            RowBox[{"FigGraphics", "[", 
             RowBox[{"g3", ",", 
              RowBox[{"Layer", "\[Rule]", " ", "2"}]}], "]"}], ";", 
            "\[IndentingNewLine]", 
            RowBox[{"DataPlot", "[", 
             RowBox[{
              RowBox[{"pesimrd", "[", 
               RowBox[{"[", 
                RowBox[{"2", ",", "2"}], "]"}], "]"}], ",", 
              RowBox[{"Style", "\[Rule]", " ", "\"\<Datapoint2\>\""}]}], 
             "]"}], ";", 
            RowBox[{"FigGraphics", "[", 
             RowBox[{"g2", ",", 
              RowBox[{"Layer", "\[Rule]", " ", "3"}]}], "]"}], ";", 
            "\[IndentingNewLine]", 
            RowBox[{"DataPlot", "[", 
             RowBox[{
              RowBox[{"pesimrd", "[", 
               RowBox[{"[", 
                RowBox[{"1", ",", "2"}], "]"}], "]"}], ",", 
              RowBox[{"Style", "\[Rule]", " ", "\"\<Datapoint1\>\""}]}], 
             "]"}], ";", 
            RowBox[{"FigGraphics", "[", 
             RowBox[{"g1", ",", 
              RowBox[{"Layer", "\[Rule]", " ", "4"}]}], "]"}], ";"}], 
           "\[IndentingNewLine]", "}"}], ",", "\[IndentingNewLine]", 
          RowBox[{"{", 
           RowBox[{"1", ",", "2"}], "}"}], ",", "\[IndentingNewLine]", 
          RowBox[{"XPlotRange", "\[Rule]", 
           RowBox[{"{", 
            RowBox[{"0", ",", "200"}], "}"}]}], ",", "\[IndentingNewLine]", 
          RowBox[{"XXShowTicks", "\[Rule]", "False"}], ",", 
          "\[IndentingNewLine]", 
          RowBox[{"XFrameLabel", "\[Rule]", 
           RowBox[{"textit", "[", "\"\<t\>\"", "]"}]}], ",", 
          "\[IndentingNewLine]", 
          RowBox[{"YPlotRange", "\[Rule]", 
           RowBox[{"{", 
            RowBox[{"0", ",", "0.1"}], "}"}]}], ",", "\[IndentingNewLine]", 
          RowBox[{"YYShowTicks", "\[Rule]", "False"}], ",", 
          "\[IndentingNewLine]", 
          RowBox[{"YExtendRange", "\[Rule]", "0.02"}]}], 
         "\[IndentingNewLine]", "]"}], ",", "\[IndentingNewLine]", 
        RowBox[{"FigurePanel", "[", "\[IndentingNewLine]", 
         RowBox[{
          RowBox[{"{", "\[IndentingNewLine]", 
           RowBox[{
            RowBox[{"DataPlot", "[", 
             RowBox[{
              RowBox[{"pesimU2", "[", 
               RowBox[{"[", 
                RowBox[{"3", ",", "2"}], "]"}], "]"}], ",", 
              RowBox[{"Style", "\[Rule]", " ", "\"\<Datapoint3\>\""}]}], 
             "]"}], ";", 
            RowBox[{"FigGraphics", "[", 
             RowBox[{"u22", ",", 
              RowBox[{"Layer", "\[Rule]", " ", "2"}]}], "]"}], ";", 
            "\[IndentingNewLine]", 
            RowBox[{"DataPlot", "[", 
             RowBox[{
              RowBox[{"pesimU2", "[", 
               RowBox[{"[", 
                RowBox[{"2", ",", "2"}], "]"}], "]"}], ",", 
              RowBox[{"Style", "\[Rule]", " ", "\"\<Datapoint2\>\""}]}], 
             "]"}], ";", 
            RowBox[{"FigGraphics", "[", 
             RowBox[{"u12", ",", 
              RowBox[{"Layer", "\[Rule]", " ", "3"}]}], "]"}], ";", 
            "\[IndentingNewLine]", 
            RowBox[{"DataPlot", "[", 
             RowBox[{
              RowBox[{"pesimU2", "[", 
               RowBox[{"[", 
                RowBox[{"1", ",", "2"}], "]"}], "]"}], ",", 
              RowBox[{"Style", "\[Rule]", " ", "\"\<Datapoint1\>\""}]}], 
             "]"}], ";", 
            RowBox[{"FigGraphics", "[", 
             RowBox[{"u02", ",", 
              RowBox[{"Layer", "\[Rule]", " ", "4"}]}], "]"}], ";"}], 
           "\[IndentingNewLine]", "}"}], ",", "\[IndentingNewLine]", 
          RowBox[{"{", 
           RowBox[{"2", ",", "1"}], "}"}], ",", "\[IndentingNewLine]", 
          RowBox[{"XPlotRange", "\[Rule]", 
           RowBox[{"{", 
            RowBox[{"0", ",", "1000"}], "}"}]}], ",", "\[IndentingNewLine]", 
          RowBox[{"XXShowTicks", "\[Rule]", "False"}], ",", 
          "\[IndentingNewLine]", 
          RowBox[{"XFrameLabel", "\[Rule]", 
           RowBox[{"textit", "[", "\"\<t\>\"", "]"}]}], ",", 
          "\[IndentingNewLine]", 
          RowBox[{"YPlotRange", "\[Rule]", 
           RowBox[{"{", 
            RowBox[{"0", ",", "0.02"}], "}"}]}], ",", "\[IndentingNewLine]", 
          RowBox[{"YFrameLabel", "\[Rule]", 
           RowBox[{"textit", "[", "\"\<Density\>\"", "]"}]}], ",", 
          "\[IndentingNewLine]", 
          RowBox[{"YYShowTicks", "\[Rule]", "False"}], ",", 
          "\[IndentingNewLine]", 
          RowBox[{"YExtendRange", "\[Rule]", "0.02"}]}], 
         "\[IndentingNewLine]", "]"}]}], "\[IndentingNewLine]", "}"}], ",", 
      "\[IndentingNewLine]", 
      RowBox[{"Dimensions", "->", 
       RowBox[{"{", 
        RowBox[{"2", ",", "2"}], "}"}]}], ",", "\[IndentingNewLine]", 
      RowBox[{"XPanelGaps", "\[Rule]", "0.2"}], ",", "\[IndentingNewLine]", 
      RowBox[{"YPanelGaps", "\[Rule]", "0.2"}], ",", "\[IndentingNewLine]", 
      RowBox[{"ShowFrameLabel", "\[Rule]", "True"}], ",", 
      "\[IndentingNewLine]", 
      RowBox[{"ShowTickLabels", "\[Rule]", "True"}], ",", 
      "\[IndentingNewLine]", 
      RowBox[{"PanelLetterPosition", "\[Rule]", " ", 
       RowBox[{"{", 
        RowBox[{"TopLeft", ",", "20"}], "}"}]}]}], "\[IndentingNewLine]", 
     "]"}], ",", "\[IndentingNewLine]", 
    RowBox[{"CanvasSize", "\[Rule]", 
     RowBox[{"{", 
      RowBox[{"18", ",", 
       RowBox[{"18", "*", 
        RowBox[{"2", "/", "3"}]}]}], "}"}]}], ",", "\[IndentingNewLine]", 
    RowBox[{"CanvasUnits", "\[Rule]", "Centimeter"}], ",", 
    "\[IndentingNewLine]", 
    RowBox[{"CanvasMargin", "\[Rule]", 
     RowBox[{"{", 
      RowBox[{
       RowBox[{"{", 
        RowBox[{"2", ",", "0.5"}], "}"}], ",", 
       RowBox[{"{", 
        RowBox[{"1", ",", "0.5"}], "}"}]}], "}"}]}]}], "\[IndentingNewLine]", 
   "]"}]}]}], "Input",
 CellChangeTimes->{{3.706262745727271*^9, 3.706262841605554*^9}, {
   3.706262874021574*^9, 3.706262933445293*^9}, {3.70626296651764*^9, 
   3.7062630578468*^9}, {3.706263320547298*^9, 3.706263329490821*^9}, {
   3.706966519082589*^9, 3.7069665306343107`*^9}, {3.7069669113043756`*^9, 
   3.7069669117359257`*^9}, {3.706967458451583*^9, 3.706967466547729*^9}, {
   3.706967901106395*^9, 3.7069679072251987`*^9}, {3.7069679802243147`*^9, 
   3.7069680104007473`*^9}, {3.7069680525122643`*^9, 3.706968053501758*^9}, {
   3.7069680965273933`*^9, 3.706968147550829*^9}, {3.7069698525806932`*^9, 
   3.706969889810834*^9}, {3.706969964242261*^9, 3.7069701382893257`*^9}, {
   3.706970171588821*^9, 3.706970229051269*^9}, {3.70697032255061*^9, 
   3.706970363905017*^9}, {3.706970428048615*^9, 3.70697070227006*^9}, {
   3.706970736831386*^9, 3.7069707601412487`*^9}, {3.7069709396446247`*^9, 
   3.706971036464127*^9}, {3.706971201259213*^9, 3.706971223722115*^9}, {
   3.70697135487361*^9, 3.706971561064323*^9}, {3.706971709000083*^9, 
   3.706971861126545*^9}, {3.7120357453650503`*^9, 3.712035797092482*^9}, {
   3.712035888595376*^9, 3.7120359190110607`*^9}, {3.712987221444137*^9, 
   3.7129872420846663`*^9}, {3.712987272212503*^9, 3.712987300628096*^9}, {
   3.712987524338685*^9, 3.7129875628816223`*^9}, {3.712988123517323*^9, 
   3.7129881314847116`*^9}, {3.7129881674712067`*^9, 3.712988246508424*^9}, 
   3.729921194135567*^9, {3.7299212409512496`*^9, 3.729921270809702*^9}, {
   3.7299219764085417`*^9, 3.7299220070157957`*^9}, {3.729928983877322*^9, 
   3.7299289856089253`*^9}, 3.7299290413810234`*^9, {3.729931064010668*^9, 
   3.7299311060215416`*^9}, {3.729932091410367*^9, 3.7299321192730155`*^9}, {
   3.7621621446589656`*^9, 3.762162197026658*^9}, {3.7621720377568765`*^9, 
   3.7621720391764793`*^9}},
 ExpressionUUID -> "33f5df32-0297-4931-a0dc-bede54fbac97"],

Cell[BoxData[
 GraphicsBox[{{{
     {FaceForm[None], 
      RectangleBox[
       NCache[{Rational[-7200, 127], 
         Rational[-3600, 
          127]}, {-56.69291338582677, -28.346456692913385`}], \
{524.4094488188977, 354.33070866141736}]}, InsetBox[
      GraphicsBox[{},
       Frame->False,
       ImageSize->{581.1023622047244, 382.6771653543307},
       PlotRange->NCache[{{
           Rational[-7200, 127], 524.4094488188977}, {
           Rational[-3600, 127], 354.33070866141736`}}, {{-56.69291338582677, 
         524.4094488188977}, {-28.346456692913385`, 
         354.33070866141736`}}]], {0, 0}, {0, 0}]}, {
     {FaceForm[None], 
      RectangleBox[{0., 185.54044380816035}, \
{231.9255547602004, 340.1574803149607}]}, InsetBox[
      GraphicsBox[{
        {EdgeForm[None], FaceForm[{RGBColor[
         0.0011764705882352944`, 0.12000000000000005`, 0.11058823529411765`], 
         Opacity[0.8]}], PolygonBox[CompressedData["
1:eJxdlglYjekbxhVhtBARJSlF0XS0J41uWk5C0b6qc1q+9zslEtEyDDODskaN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          "]]}, GeometricTransformationBox[{{{}, {}, 
           TagBox[
            {RGBColor[1, 0, 0], AbsoluteThickness[2], Opacity[1.], 
             LineBox[CompressedData["
1:eJw9lnc8lX/Yx5GRjISMaEkZSYgU59zf6wzHHmdYicg6VLJDNlmnNKiEFEka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              "]]},
            Annotation[#, "Charting`Private`Tag$1435393#1"]& ]}, {}, {}}, {{{
          1.1596277738010021`, 0.}, {0., 1486.7022741038495`}}, {0., 
          188.51384835636804`}}], 
        {EdgeForm[None], FaceForm[{RGBColor[
          NCache[
           Rational[1, 255], 0.00392156862745098], 
          NCache[
           Rational[2, 5], 0.4], 
          NCache[
           Rational[94, 255], 0.3686274509803922]], Opacity[0.8]}], 
         PolygonBox[CompressedData["
1:eJxdVgs0lHkcjU1C2kobS0uUjWwUeVTkyquEvBvymBlmvm9mSEXtKbU9JLSb
JBJ5RxHlUVQe0a5Sdlm7Him2yJalLT1URLWf/Ednm3PmzLlnvu//+P3uvb+r
zg124UlOmjTpV+Y79iv+RJWpbN0SS+FzrDcfd1sPvzD/P5aEGN9Yxq6raZHD
//+fNYFHdJqc1i1V/Ox5lQl8S3VIVcV03mfva0zghIVRCbH3F3y23sIJzFmi
NG1KuPZn6+vgvEHvR/zd8tz9Yd/qYqQ4KfTTfkuwm/pzxxgenZeyayhgKfrN
n0Z+2l8fMblzcscwV/Nv4wtlBggMsnzx6TzLcG7wQdxWBt/U/u5l0FQj3JFK
ehEycT5jFI2UFG9nsK5u6HktLxOYV2ob75o473KwFHtSDzI4Xr9S0JO/AqeO
TdVMnjj/SthYdT+vZPCw0WTNtHemaO+Lejg8cZ9VWLw6pYR9lILfSvsu1npz
ULcDrGXixPcDam69vD7nGIUetfqG6CbgiZXBvdJ48X0tYK6dx9NJpDBHY5MO
NWyBUM1FDyqTxfdfjZvZvbpd6RTWLJgVbaVhieUdW28/Pi2uhyWe6Zs+jCmi
EPZt2SP1dVbwv3fSTq1KXB8rKKysm+vXQIG5vNWHEGuwrr+RT+oW18sG6Sbc
YPothe5F7zM7U2xQkK5l8kyRJvWzxRa7zeqbVtCYvTjrw5Xrtrh0R1GpjkOT
eq7BA2+H2TWHadjq2fgkPl2D0G26tSNVNKnvWjRPCRppeU5j59L+8lBFO3CP
SB8r0xKQettBkzWcW8ER4JxBjJIL1sHK+lWqWoqA1H8dBp5p/dvfJkCXof52
PYE9EgOkKjRnCkk/7HF2LuX+z1ohFEzamqfFOaDNeNW7r/cKSX8ckXW0LnKo
RAibFWMncMTkqmZ+dLeQ9Gs9/rD+RsJBToQdpqpH6nrWI7NbLbFUT0T654TK
R60jKY4ieKhxtrscdMJQziVDSVpE+umESOmdBe/DRAieZ6B5TdkZKtMrKvsO
iUh/nbE670reH/EiRKtLtegVOkNVJ+nwjGQR6bczWmXS9gUzOEvj9v40Sxc4
Sg7UGh8Xkf67YMZfor+lD4tQOT9vqXy7C2q4WYbOe0SED66Is0/ukA0SoXVB
WFdYoCsu/eiFpx4iwg9XrHs6GhVlJsKApsOR/kluiFi3NqNRXUT44oaUYN7U
9MkiTF2otsozwQ36iXMk2x4JCX/ckPVOoDT/lhAaWs//rdN2R84zfZd3+ULC
J3d03an9OvmIECu1fzlpdNUdvoPHiiVChYRfHlAq14+e4imE+6IEuxwXD7SX
/bQ8ZJWQ8M0D2me0879YIMRYNRR6PfBL6tfhB2SEhH8bUP7eYGvHUwEiPzZ0
AxICrnFkWgSEjxtguMt9s+EVATIXy214/iUL0iGhi/PSBISfLKQmq5dcPyBA
ue5fUuxsFja8jfeUCRQQvrKgn1Ei/dxNAKY5FxtNPKEQG37itbmA8NcTSoH3
toQvFuDJkn3+Zg2eKFY601j3jYDw2Qt7Rswv9s8QQFrfdVYBxwtVjTNTzk4R
89sLsqse6rS8p/GRHq+90FMV4Xl9iCZ834h7uc19oy9prFj2Jjj60EYsuVm/
p2qAJvzfiIR/okr4j2m4Go4x0htyZpVumx7RRA/eGIiYcpLTRSPI6GQD/4I3
/Jbs/F3+Dk304Y3uwdP1vk00DhoH7Wq19YFngPHq7Tdoohcf1DtrCo5V0Mgw
Mdex6vRBSrUqR7qIJvrxxbZtd3N0s2lcWT7zbslmX2x0aCjyPkETPfniRtL+
5rafaDSv6IlSl/LD4oj3pe37aKIvP8zMbmzY9T2Nf1eWGscm+SH3Vcfuh0E0
0ZsfFN1ttkzj0QhPswz5MIcN3/t5w6PeNNEfG8Uhl9ROudP4Mr2g3ojDhv6i
eJnXjjTRIxt8kW7knTU0UtK/0tiUz4bHKdfdyyxpok82fr/5lX2vGQ3tjB92
5LxiQ6WqLb3FhCZ65aA2OKj6bwMaZRm9TZ3mHGyzX6QorUcT/XKwwX+4zHAR
jdWZTlqzD3FQFHHv8hZNmuiZg6AtqaY/z6Pxe+aVPetaGPxIPVhnLk30zay3
UD2+kPFT7zGBq3IxuLA9wFqBJnrnoqHayevedBp9WT/qltNcfDA6nUjJ0kT/
XLDYXT2NUjS2nRqMeF7CRW3dg5hpEjTxAy6aG1rtFoxSkMz2+UvrHRcvdwar
LHojnhf+2NU0NLjqBYUj2QyjbP2h7D8598cnFPELf9xT2G1q1Edhbo7eT4lH
/XEx/84B9kPxfPFHukSB96wHFHJzTvQ0dvjjHCtK3v4+RfwkACahd7mPOykY
npZYOeXbAJQPtEg13BXPowAoshI9rrZT+Pm0MM5scwC0ql0OxrdRxG8CsOfP
7u3LWiisP9PcF1oegFdPWnzj/hDPrwAoV0ZVVTRS6DhjalEwmYeYrdPP/fYr
RfyIh9tsqRuPb1Kgxw7oyIOZdlGh+Q3xvOOB/iJWpfcXCq9ypz9TTuJB/mCW
4sA1ivgVD02OxVxWDYV9ed/buvTwYKH+Rk6+Wjwf+di7cU7IC2aeTj/blRa9
mI+WHFWLnkqK+Bkf8orbuBUVFE6eXfu65ns++KVTuX7l4nnKh3rTjf7SyxS0
8kschq7xUW/y5uLlMor4HR853e2yvIsUU3eVHL1pFCgZeetbxeL8QqHz9g8O
w+cpWBQcGOV7ULC3U+mbWUARP6Qgsfl1pUEehcaCJ65pGUxO6bGq28vkg3F/
pJBhbWipmE1h4zmP/NZ+CvP4UWdmZ1HEL2kc8tYxj2Te6z1XLSlvyOiqV3v6
3nRxXqLB+yBR9jqNwhiy2kPDztSB1c/gcT9lcoB7qu8q5nmJwqPFYbdoJP8Q
l9nB4HF/pXFYK1ImhVk/pvDt1AsKArgJpfW9MinitwI8qqtnPWewcpE/u99H
ACfjx7LIEuczxveHB0r1GHym6LdL6rkCKFuPFF1knh/3YwH8jucPNjLrLys2
/NLzhQCytRYLYpj9x/1ZiGOahbLSzHlritP4saZCOJuxajxTKOLXQhiIlGbm
MHnLoUT6at1BIX7uDPaZkiTOg0KUy3WOnmDyGWN+X31oYuZgbdhZwXGK+LkQ
Mya3xB5IYPp24U6gkYoIb3OPyj5k8t24v4sw45pbYgSDX15YXRvEE4H9RUeE
B4PH/V6ElPDUQlsG7x0jQKEISTbKFmN43P9FqJgXJLBmsHzp7JDOYRGs0s3u
GzJ4fB4E4ur544dmMji5dHe9glUgvG41m7UyeXN8PgTCYWH0pAMM/ijHmEDs
dWmy0WDw+LwIRLjakO5lJq9eKFu/Y397IMzM5eY7xInzbiCU71a39h79hMX5
/j8HW6IP
          "]]}, GeometricTransformationBox[{{{}, {}, 
           TagBox[
            {RGBColor[1, 0, 0], AbsoluteThickness[2], Opacity[1.], 
             LineBox[CompressedData["
1:eJw9lnc4Vn/4x5FVJCIqkqSQEaEhz7nvxx7PY++9PVZ2domykojMJxpCUiKj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```
